# Rapid whole genome sequence typing reveals multiple waves of SARS-CoV-2 spread

**DOI:** 10.1101/2020.06.08.139055

**Authors:** Ahmed M. Moustafa, Paul J. Planet

## Abstract

As the pandemic SARS-CoV-2 virus has spread globally its genome has diversified to an extent that distinct clones can now be recognized, tracked, and traced. Identifying clonal groups allows for assessment of geographic spread, transmission events, and identification of new or emerging strains that may be more virulent or more transmissible. Here we present a rapid, whole genome, allele-based method (GNUVID) for assigning sequence types to sequenced isolates of SARS-CoV-2 sequences. This sequence typing scheme can be updated with new genomic information extremely rapidly, making our technique continually adaptable as databases grow. We show that our method is consistent with phylogeny and recovers waves of expansion and replacement of sequence types/clonal complexes in different geographical locations.

GNUVID is available as a command line application (https://github.com/ahmedmagds/GNUVID).

## Supplementary File 4 for "Rapid whole genome sequence typing reveals multiple waves of SARS-CoV-2 spread"

```
#NEXUS
begin trees;
	tree tree_1 = [&R] ((((((((((((((((((((((((((((((((((((((((((((((((((((((((((((((((((((((((((((((((((((((((((((((((((((((((((((((((((((((((((((((((((((((((((((((((((((((((((((((((((((((((((((((((((((((((((((((((((((((((((((((((((((((((((((((((((((((((((((((((((((((((((((((((((((((((((((((((((((((((((((((((((((((((((((((((((((((((((((((((((((((((((((((((((((((((((((((((((((((((((((((((((((((((((((((((((((((((((((((((((((((((((((((((((((((((((((((((((((((((((((((((((((((((((((((((((((((((((((((((((((((((((((((((((((((((((((((((((((((((((((((((((((((((((((((((((((((((((((((((((((((((((((((((((((((((((((((((((((((((((((((((((((((((((((((((((((((((((((((((((((((((((((((((((((((((((((((ST258_1_CC258:0.0,ST258_11_CC258:0.0):0.0,ST258_191_CC258:0.0):0.0,ST258_496_CC258:0.0):0.0,ST258_467_CC258:0.0):0.0,ST258_227_CC258:0.0):0.0,ST258_585_CC258:0.0):0.0,ST258_601_CC258:0.0):0.0,ST258_384_CC258:0.0):0.0,ST258_403_CC258:0.0):0.0,ST258_424_CC258:0.0):0.0,ST258_94_CC258:0.0):0.0,ST258_18_CC258:0.0):0.0,ST258_31_CC258:0.0):0.0,ST258_481_CC258:0.0):0.0,ST258_584_CC258:0.0):0.0,ST258_594_CC258:0.0):0.0,ST258_402_CC258:0.0):0.0,ST258_99_CC258:0.0):0.0,ST258_504_CC258:0.0):0.0,ST258_58_CC258:0.0):0.0,ST258_522_CC258:0.0):0.0,ST258_582_CC258:0.0):0.0,ST258_556_CC258:0.0):0.0,ST258_262_CC258:0.0):0.0,ST258_46_CC258:0.0):0.0,ST258_546_CC258:0.0):0.0,ST258_382_CC258:0.0):0.0,ST258_595_CC258:0.0):0.0,ST258_111_CC258:0.0):0.0,ST258_257_CC258:0.0):0.0,ST258_295_CC258:0.0):0.0,ST258_429_CC258:0.0):0.0,ST258_598_CC258:0.0):0.0,ST258_487_CC258:0.0):0.0,ST258_528_CC258:0.0):0.0,ST258_368_CC258:0.0):0.0,ST258_272_CC258:0.0):0.0,ST258_86_CC258:0.0):0.0,ST258_602_CC258:0.0):0.0,ST258_174_CC258:0.0):0.0,ST258_285_CC258:0.0):0.0,ST258_80_CC258:0.0):0.0,ST258_274_CC258:0.0):0.0,ST258_84_CC258:0.0):0.0,ST258_351_CC258:0.0):0.0,ST258_178_CC258:0.0):0.0,ST258_339_CC258:0.0):0.0,ST258_19_CC258:0.0):0.0,ST258_279_CC258:0.0):0.0,ST258_71_CC258:0.0):0.0,ST258_136_CC258:0.0):0.0,ST258_172_CC258:0.0):0.0,ST258_442_CC258:0.0):0.0,ST258_472_CC258:0.0):0.0,ST258_188_CC258:0.0):0.0,ST258_251_CC258:0.0):0.0,ST258_258_CC258:0.0):0.0,ST258_239_CC258:0.0):0.0,ST258_105_CC258:0.0):0.0,ST258_78_CC258:0.0):0.0,ST258_596_CC258:0.0):0.0,ST258_89_CC258:0.0):0.0,ST258_347_CC258:0.0):0.0,ST258_306_CC258:0.0):0.0,ST258_39_CC258:0.0):0.0,ST258_203_CC258:0.0):0.0,ST258_321_CC258:0.0):0.0,ST258_412_CC258:0.0):0.0,ST258_398_CC258:0.0):0.0,ST258_438_CC258:0.0):0.0,ST258_139_CC258:0.0):0.0,ST258_162_CC258:0.0):0.0,ST258_138_CC258:0.0):0.0,ST258_460_CC258:0.0):0.0,ST258_591_CC258:0.0):0.0,ST258_250_CC258:0.0):0.0,ST258_514_CC258:0.0):0.0,ST258_21_CC258:0.0):0.0,ST258_199_CC258:0.0):0.0,ST258_544_CC258:0.0):0.0,ST258_543_CC258:0.0):0.0,ST258_471_CC258:0.0):0.0,ST258_613_CC258:0.0):0.0,ST258_433_CC258:0.0):0.0,ST258_310_CC258:0.0):0.0,ST258_62_CC258:0.0):0.0,ST258_304_CC258:0.0):0.0,ST258_213_CC258:0.0):0.0,ST258_6_CC258:0.0):0.0,ST258_383_CC258:0.0):0.0,ST258_408_CC258:0.0):0.0,ST258_441_CC258:0.0):0.0,ST258_245_CC258:0.0):0.0,ST258_486_CC258:0.0):0.0,ST258_28_CC258:0.0):0.0,ST258_9_CC258:0.0):0.0,ST258_121_CC258:0.0):0.0,ST258_26_CC258:0.0):0.0,ST258_428_CC258:0.0):0.0,ST258_100_CC258:0.0):0.0,ST258_229_CC258:0.0):0.0,ST258_322_CC258:0.0):0.0,ST258_488_CC258:0.0):0.0,ST258_120_CC258:0.0):0.0,ST258_109_CC258:0.0):0.0,ST258_175_CC258:0.0):0.0,ST258_461_CC258:0.0):0.0,ST258_40_CC258:0.0):0.0,ST258_20_CC258:0.0):0.0,ST258_196_CC258:0.0):0.0,ST258_154_CC258:0.0):0.0,ST258_171_CC258:0.0):0.0,ST258_498_CC258:0.0):0.0,ST258_266_CC258:0.0):0.0,ST258_540_CC258:0.0):0.0,ST258_284_CC258:0.0):0.0,ST258_482_CC258:0.0):0.0,ST258_33_CC258:0.0):0.0,ST258_238_CC258:0.0):0.0,ST258_563_CC258:0.0):0.0,ST258_273_CC258:0.0):0.0,ST258_81_CC258:0.0):0.0,ST258_587_CC258:0.0):0.0,ST258_317_CC258:0.0):0.0,ST258_348_CC258:0.0):0.0,ST258_95_CC258:0.0):0.0,ST258_541_CC258:0.0):0.0,ST258_181_CC258:0.0):0.0,ST258_464_CC258:0.0):0.0,ST258_140_CC258:0.0):0.0,ST258_184_CC258:0.0):0.0,ST258_90_CC258:0.0):0.0,ST258_517_CC258:0.0):0.0,ST258_344_CC258:0.0):0.0,ST258_22_CC258:0.0):0.0,ST258_457_CC258:0.0):0.0,ST258_91_CC258:0.0):0.0,ST258_423_CC258:0.0):0.0,ST258_518_CC258:0.0):0.0,ST258_131_CC258:0.0):0.0,ST258_532_CC258:0.0):0.0,ST258_325_CC258:0.0):0.0,ST258_125_CC258:0.0):0.0,ST258_112_CC258:0.0):0.0,ST258_315_CC258:0.0):0.0,ST258_246_CC258:0.0):0.0,ST258_256_CC258:0.0):0.0,ST258_345_CC258:0.0):0.0,ST258_531_CC258:0.0):0.0,ST258_300_CC258:0.0):0.0,ST258_323_CC258:0.0):0.0,ST258_513_CC258:0.0):0.0,ST258_280_CC258:0.0):0.0,ST258_225_CC258:0.0):0.0,ST258_151_CC258:0.0):0.0,ST258_311_CC258:0.0):0.0,ST258_305_CC258:0.0):0.0,ST258_572_CC258:0.0):0.0,ST258_456_CC258:0.0):0.0,ST258_346_CC258:0.0):0.0,ST258_52_CC258:0.0):0.0,ST258_510_CC258:0.0):0.0,ST258_519_CC258:0.0):0.0,ST258_499_CC258:0.0):0.0,ST258_328_CC258:0.0):0.0,ST258_219_CC258:0.0):0.0,ST258_447_CC258:0.0):0.0,ST258_565_CC258:0.0):0.0,ST258_152_CC258:0.0):0.0,ST258_153_CC258:0.0):0.0,ST258_269_CC258:0.0):0.0,ST258_316_CC258:0.0):0.0,ST258_116_CC258:0.0):0.0,ST258_535_CC258:0.0):0.0,ST258_253_CC258:0.0):0.0,ST258_156_CC258:0.0):0.0,ST258_65_CC258:0.0):0.0,ST258_165_CC258:0.0):0.0,ST258_55_CC258:0.0):0.0,ST258_10_CC258:0.0):0.0,ST258_74_CC258:0.0):0.0,ST258_410_CC258:0.0):0.0,ST258_173_CC258:0.0):0.0,ST258_249_CC258:0.0):0.0,ST258_163_CC258:0.0):0.0,ST258_36_CC258:0.0):0.0,ST258_590_CC258:0.0):0.0,ST258_449_CC258:0.0):0.0,ST258_462_CC258:0.0):0.0,ST258_336_CC258:0.0):0.0,ST258_407_CC258:0.0):0.0,ST258_169_CC258:0.0):0.0,ST258_399_CC258:0.0):0.0,ST258_342_CC258:0.0):0.0,ST258_390_CC258:0.0):0.0,ST258_135_CC258:0.0):0.0,ST258_129_CC258:0.0):0.0,ST258_8_CC258:0.0):0.0,ST258_113_CC258:0.0):0.0,ST258_367_CC258:0.0):0.0,ST258_268_CC258:0.0):0.0,ST258_507_CC258:0.0):0.0,ST258_451_CC258:0.0):0.0,ST258_82_CC258:0.0):0.0,ST258_392_CC258:0.0):0.0,ST258_50_CC258:0.0):0.0,ST258_43_CC258:0.0):0.0,ST258_68_CC258:0.0):0.0,ST258_356_CC258:0.0):0.0,ST258_264_CC258:0.0):0.0,ST258_265_CC258:0.0):0.0,ST258_435_CC258:0.0):0.0,ST258_243_CC258:0.0):0.0,ST258_290_CC258:0.0):0.0,ST258_208_CC258:0.0):0.0,ST258_502_CC258:0.0):0.0,ST258_363_CC258:0.0):0.0,ST258_477_CC258:0.0):0.0,ST258_491_CC258:0.0):0.0,ST258_386_CC258:0.0):0.0,ST258_548_CC258:0.0):0.0,ST258_60_CC258:0.0):0.0,ST258_608_CC258:0.0):0.0,ST258_603_CC258:0.0):0.0,ST258_343_CC258:0.0):0.0,ST258_159_CC258:0.0):0.0,ST258_421_CC258:0.0):0.0,ST258_61_CC258:0.0):0.0,ST258_12_CC258:0.0):0.0,ST258_259_CC258:0.0):0.0,ST258_30_CC258:0.0):0.0,ST258_107_CC258:0.0):0.0,ST258_194_CC258:0.0):0.0,ST258_38_CC258:0.0):0.0,ST258_448_CC258:0.0):0.0,ST258_516_CC258:0.0):0.0,ST258_600_CC258:0.0):0.0,ST258_523_CC258:0.0):0.0,ST258_255_CC258:0.0):0.0,ST258_553_CC258:0.0):0.0,ST258_393_CC258:0.0):0.0,ST258_492_CC258:0.0):0.0,ST258_552_CC258:0.0):0.0,ST258_123_CC258:0.0):0.0,ST258_500_CC258:0.0):0.0,ST258_179_CC258:0.0):0.0,ST258_4_CC258:0.0):0.0,ST258_101_CC258:0.0):0.0,ST258_115_CC258:0.0):0.0,ST258_79_CC258:0.0):0.0,ST258_452_CC258:0.0):0.0,ST258_118_CC258:0.0):0.0,ST258_186_CC258:0.0):0.0,ST258_340_CC258:0.0):0.0,ST258_592_CC258:0.0):0.0,ST258_282_CC258:0.0):0.0,ST258_583_CC258:0.0):0.0,ST258_588_CC258:0.0):0.0,ST258_244_CC258:0.0):0.0,ST258_355_CC258:0.0):0.0,ST258_430_CC258:0.0):0.0,ST258_210_CC258:0.0):0.0,ST258_242_CC258:0.0):0.0,ST258_114_CC258:0.0):0.0,ST258_283_CC258:0.0):0.0,ST258_469_CC258:0.0):0.0,ST258_437_CC258:0.0):0.0,ST258_493_CC258:0.0):0.0,ST258_404_CC258:0.0):0.0,ST258_612_CC258:0.0):0.0,ST258_480_CC258:0.0):0.0,ST258_313_CC258:0.0):0.0,ST258_366_CC258:0.0):0.0,ST258_53_CC258:0.0):0.0,ST258_338_CC258:0.0):0.0,ST258_418_CC258:0.0):0.0,ST258_167_CC258:0.0):0.0,ST258_547_CC258:0.0):0.0,ST258_37_CC258:0.0):0.0,ST258_537_CC258:0.0):0.0,ST258_226_CC258:0.0):0.0,ST258_69_CC258:0.0):0.0,ST258_122_CC258:0.0):0.0,ST258_358_CC258:0.0):0.0,ST258_29_CC258:0.0):0.0,ST258_214_CC258:0.0):0.0,ST258_444_CC258:0.0):0.0,ST258_478_CC258:0.0):0.0,ST258_70_CC258:0.0):0.0,ST258_235_CC258:0.0):0.0,ST258_146_CC258:0.0):0.0,ST258_263_CC258:0.0):0.0,ST258_13_CC258:0.0):0.0,ST258_193_CC258:0.0):0.0,ST258_568_CC258:0.0):0.0,ST258_536_CC258:0.0):0.0,ST258_126_CC258:0.0):0.0,ST258_185_CC258:0.0):0.0,ST258_538_CC258:0.0):0.0,ST258_557_CC258:0.0):0.0,ST258_352_CC258:0.0):0.0,ST258_425_CC258:0.0):0.0,ST258_103_CC258:0.0):0.0,ST258_415_CC258:0.0):0.0,ST258_198_CC258:0.0):0.0,ST258_132_CC258:0.0):0.0,ST258_104_CC258:0.0):0.0,ST258_303_CC258:0.0):0.0,ST258_599_CC258:0.0):0.0,ST258_7_CC258:0.0):0.0,ST258_361_CC258:0.0):0.0,ST258_533_CC258:0.0):0.0,ST258_217_CC258:0.0):0.0,ST258_362_CC258:0.0):0.0,ST258_359_CC258:0.0):0.0,ST258_230_CC258:0.0):0.0,ST258_319_CC258:0.0):0.0,ST258_66_CC258:0.0):0.0,ST258_445_CC258:0.0):0.0,ST258_501_CC258:0.0):0.0,ST258_468_CC258:0.0):0.0,ST258_326_CC258:0.0):0.0,ST258_93_CC258:0.0):0.0,ST258_314_CC258:0.0):0.0,ST258_133_CC258:0.0):0.0,ST258_96_CC258:0.0):0.0,ST258_476_CC258:0.0):0.0,ST258_332_CC258:0.0):0.0,ST258_155_CC258:0.0):0.0,ST258_385_CC258:0.0):0.0,ST258_521_CC258:0.0):0.0,ST258_216_CC258:0.0):0.0,ST258_252_CC258:0.0):0.0,ST258_573_CC258:0.0):0.0,ST258_92_CC258:0.0):0.0,ST258_558_CC258:0.0):0.0,ST258_298_CC258:0.0):0.0,ST258_299_CC258:0.0):0.0,ST258_97_CC258:0.0):0.0,ST258_77_CC258:0.0):0.0,ST258_45_CC258:0.0):0.0,ST258_337_CC258:0.0):0.0,ST258_470_CC258:0.0):0.0,ST258_291_CC258:0.0):0.0,ST258_466_CC258:0.0):0.0,ST258_119_CC258:0.0):0.0,ST258_439_CC258:0.0):0.0,ST258_400_CC258:0.0):0.0,ST258_495_CC258:0.0):0.0,ST258_571_CC258:0.0):0.0,ST258_473_CC258:0.0):0.0,ST258_349_CC258:0.0):0.0,ST258_192_CC258:0.0):0.0,ST258_420_CC258:0.0):0.0,ST258_204_CC258:0.0):0.0,ST258_530_CC258:0.0):0.0,ST258_567_CC258:0.0):0.0,ST258_578_CC258:0.0):0.0,ST258_373_CC258:0.0):0.0,ST258_302_CC258:0.0):0.0,ST258_520_CC258:0.0):0.0,ST258_586_CC258:0.0):0.0,ST258_512_CC258:0.0):0.0,ST258_218_CC258:0.0):0.0,ST258_134_CC258:0.0):0.0,ST258_353_CC258:0.0):0.0,ST258_443_CC258:0.0):0.0,ST258_527_CC258:0.0):0.0,ST258_539_CC258:0.0):0.0,ST258_288_CC258:0.0):0.0,ST258_524_CC258:0.0):0.0,ST258_401_CC258:0.0):0.0,ST258_16_CC258:0.0):0.0,ST258_605_CC258:0.0):0.0,ST258_297_CC258:0.0):0.0,ST258_350_CC258:0.0):0.0,ST258_312_CC258:0.0):0.0,ST258_187_CC258:0.0):0.0,ST258_555_CC258:0.0):0.0,ST258_63_CC258:0.0):0.0,ST258_3_CC258:0.0):0.0,ST258_453_CC258:0.0):0.0,ST258_369_CC258:0.0):0.0,ST258_271_CC258:0.0):0.0,ST258_247_CC258:0.0):0.0,ST258_76_CC258:0.0):0.0,ST258_149_CC258:0.0):0.0,ST258_48_CC258:0.0):0.0,ST258_379_CC258:0.0):0.0,ST258_177_CC258:0.0):0.0,ST258_324_CC258:0.0):0.0,ST258_209_CC258:0.0):0.0,ST258_54_CC258:0.0):0.0,ST258_489_CC258:0.0):0.0,ST258_64_CC258:0.0):0.0,ST258_329_CC258:0.0):0.0,ST258_41_CC258:0.0):0.0,ST258_44_CC258:0.0):0.0,ST258_206_CC258:0.0):0.0,ST258_190_CC258:0.0):0.0,ST258_463_CC258:0.0):0.0,ST258_32_CC258:0.0):0.0,ST258_509_CC258:0.0):0.0,ST258_278_CC258:0.0):0.0,ST258_318_CC258:0.0):0.0,ST258_375_CC258:0.0):0.0,ST258_485_CC258:0.0):0.0,ST258_170_CC258:0.0):0.0,ST258_201_CC258:0.0):0.0,ST258_549_CC258:0.0):0.0,ST258_241_CC258:0.0):0.0,ST258_14_CC258:0.0):0.0,ST258_391_CC258:0.0):0.0,ST258_371_CC258:0.0):0.0,ST258_508_CC258:0.0):0.0,ST258_212_CC258:0.0):0.0,ST258_503_CC258:0.0):0.0,ST258_505_CC258:0.0):0.0,ST258_106_CC258:0.0):0.0,ST258_270_CC258:0.0):0.0,ST258_248_CC258:0.0):0.0,ST258_308_CC258:0.0):0.0,ST258_483_CC258:0.0):0.0,ST258_141_CC258:0.0):0.0,ST258_47_CC258:0.0):0.0,ST258_85_CC258:0.0):0.0,ST258_110_CC258:0.0):0.0,ST258_168_CC258:0.0):0.0,ST258_526_CC258:0.0):0.0,ST258_23_CC258:0.0):0.0,ST258_434_CC258:0.0):0.0,ST258_564_CC258:0.0):0.0,ST258_515_CC258:0.0):0.0,ST258_197_CC258:0.0):0.0,ST258_289_CC258:0.0):0.0,ST258_232_CC258:0.0):0.0,ST258_189_CC258:0.0):0.0,ST258_25_CC258:0.0):0.0,ST258_240_CC258:0.0):0.0,ST258_427_CC258:0.0):0.0,ST258_56_CC258:0.0):0.0,ST258_35_CC258:0.0):0.0,ST258_333_CC258:0.0):0.0,ST258_88_CC258:0.0):0.0,ST258_458_CC258:0.0):0.0,ST258_575_CC258:0.0):0.0,ST258_144_CC258:0.0):0.0,ST258_234_CC258:0.0):0.0,ST258_51_CC258:0.0):0.0,ST258_143_CC258:0.0):0.0,ST258_388_CC258:0.0):0.0,ST258_381_CC258:0.0):0.0,ST258_357_CC258:0.0):0.0,ST258_42_CC258:0.0):0.0,ST258_220_CC258:0.0):0.0,ST258_276_CC258:0.0):0.0,ST258_15_CC258:0.0):0.0,ST258_24_CC258:0.0):0.0,ST258_406_CC258:0.0):0.0,ST258_34_CC258:0.0):0.0,ST258_72_CC258:0.0):0.0,ST258_5_CC258:0.0):0.0,ST258_561_CC258:0.0):0.0,ST258_200_CC258:0.0):0.0,ST258_331_CC258:0.0):0.0,ST258_550_CC258:0.0):0.0,ST258_580_CC258:0.0):0.0,ST258_330_CC258:0.0):0.0,ST258_57_CC258:0.0):0.0,ST258_581_CC258:0.0):0.0,ST258_566_CC258:0.0):0.0,ST258_506_CC258:0.0):0.0,ST258_128_CC258:0.0):0.0,ST258_576_CC258:0.0):0.0,ST258_296_CC258:0.0):0.0,ST258_374_CC258:0.0):0.0,ST258_465_CC258:0.0):0.0,ST258_511_CC258:0.0):0.0,ST258_202_CC258:0.0):0.0,ST258_158_CC258:0.0):0.0,ST258_221_CC258:0.0):0.0,ST258_17_CC258:0.0):0.0,ST258_309_CC258:0.0):0.0,ST258_365_CC258:0.0):0.0,ST258_83_CC258:0.0):0.0,ST258_75_CC258:0.0):0.0,ST258_281_CC258:0.0):0.0,ST258_597_CC258:0.0):0.0,ST258_27_CC258:0.0):0.0,ST258_301_CC258:0.0):0.0,ST258_589_CC258:0.0):0.0,ST258_562_CC258:0.0):0.0,ST258_569_CC258:0.0):0.0,ST258_577_CC258:0.0):0.0,ST258_73_CC258:0.0):0.0,ST258_411_CC258:0.0):0.0,ST258_376_CC258:0.0):0.0,ST258_287_CC258:0.0):0.0,ST258_341_CC258:0.0):0.0,ST258_479_CC258:0.0):0.0,ST258_370_CC258:0.0):0.0,ST258_286_CC258:0.0):0.0,ST258_67_CC258:0.0):0.0,ST258_534_CC258:0.0):3.0E-6,((((((((((((((((((((((((((((((((((ST5269_1_CCNA:0.0,ST5269_3_CCNA:0.0):2.0E-6,ST5269_2_CCNA:3.0E-6)[&label=100]:6.7E-5,ST451_1_CC258:6.8E-5)[&label=27]:3.0E-6,((ST471_1_CC258:6.8E-5,ST790_1_CC258:6.8E-5)[&label=27]:3.0E-6,ST5264_1_CC258:3.0E-6)[&label=26]:3.0E-6)[&label=37]:3.0E-6,((ST809_1_CC258:6.8E-5,ST873_1_CC258:6.8E-5)[&label=27]:3.0E-6,(ST885_1_CC258:6.8E-5,ST909_1_CC258:6.8E-5)[&label=27]:3.0E-6)[&label=26]:3.0E-6)[&label=37]:3.0E-6,(ST936_1_CC258:6.8E-5,ST1107_1_CC258:6.8E-5)[&label=27]:3.0E-6)[&label=37]:3.0E-6,((ST1201_1_CC258:6.8E-5,ST1314_1_CC258:6.8E-5)[&label=27]:3.0E-6,ST1644_1_CC258:6.8E-5)[&label=26]:3.0E-6)[&label=37]:3.0E-6,((ST1753_1_CC258:6.8E-5,ST1792_1_CC258:6.8E-5)[&label=27]:3.0E-6,(ST1811_1_CC258:6.8E-5,ST1845_1_CC258:6.8E-5)[&label=27]:3.0E-6)[&label=26]:3.0E-6)[&label=37]:3.0E-6,(((ST1418_1_CC258:2.0E-6,ST1418_2_CC258:3.0E-6)[&label=100]:6.7E-5,ST1974_1_CC258:6.8E-5)[&label=27]:3.0E-6,(ST1881_1_CC258:6.8E-5,ST1886_1_CC258:6.8E-5)[&label=27]:3.0E-6)[&label=26]:3.0E-6)[&label=37]:3.0E-6,(ST2169_1_CC258:6.8E-5,ST2248_1_CC258:6.8E-5)[&label=27]:3.0E-6)[&label=26]:3.0E-6,((ST1648_1_CC258:2.0E-6,ST2040_1_CC258:3.4E-5)[&label=100]:6.7E-5,ST2074_1_CC258:6.8E-5)[&label=27]:3.0E-6)[&label=37]:3.0E-6,((ST2249_1_CC258:6.8E-5,ST2557_1_CC258:6.8E-5)[&label=27]:3.0E-6,(ST2573_1_CC258:6.8E-5,ST2723_1_CC258:6.8E-5)[&label=27]:3.0E-6)[&label=26]:3.0E-6)[&label=37]:3.0E-6,(((ST907_1_CCNA:6.8E-5,ST1183_1_CC258:3.0E-6)[&label=100]:3.4E-5,ST2912_1_CC258:3.4E-5)[&label=100]:3.4E-5,ST2863_1_CC258:6.8E-5)[&label=27]:3.0E-6)[&label=37]:3.0E-6,((((ST1804_1_CC258:3.4E-5,ST2568_1_CC258:3.4E-5)[&label=88]:3.0E-6,ST2737_1_CC258:6.8E-5)[&label=100]:3.4E-5,ST3364_1_CC258:2.0E-6)[&label=100]:6.7E-5,(ST3127_1_CC258:6.8E-5,ST3279_1_CC258:6.8E-5)[&label=27]:3.0E-6)[&label=26]:3.0E-6)[&label=37]:3.0E-6,(((ST1243_1_CC258:3.4E-5,ST3381_1_CC258:3.4E-5)[&label=100]:3.4E-5,ST3500_1_CC258:6.8E-5)[&label=27]:3.0E-6,(ST3507_1_CC258:6.8E-5,ST3593_1_CC258:6.8E-5)[&label=27]:3.0E-6)[&label=26]:3.0E-6)[&label=37]:3.0E-6,(((ST3715_1_CC258:3.0E-6,ST3715_2_CC258:3.0E-6)[&label=89]:3.0E-6,ST3637_1_CCNA:3.4E-5)[&label=100]:6.7E-5,ST3660_1_CC258:6.8E-5)[&label=27]:3.0E-6)[&label=26]:3.0E-6,(ST3600_1_CC258:6.8E-5,ST3608_1_CC258:6.8E-5)[&label=27]:3.0E-6)[&label=37]:3.0E-6,((ST3756_1_CC258:6.8E-5,ST3854_1_CC258:6.8E-5)[&label=27]:3.0E-6,(ST3860_1_CC258:6.8E-5,ST3874_1_CC258:6.8E-5)[&label=27]:3.0E-6)[&label=26]:3.0E-6)[&label=37]:3.0E-6,((ST3937_1_CC258:6.8E-5,ST3940_1_CC258:6.8E-5)[&label=27]:3.0E-6,(ST3955_1_CC258:6.8E-5,ST3970_1_CC258:6.8E-5)[&label=27]:3.0E-6)[&label=26]:3.0E-6)[&label=37]:3.0E-6,(((ST2621_1_CC258:3.4E-5,ST3504_1_CC258:1.01E-4)[&label=89]:3.4E-5,ST3998_1_CC258:6.8E-5)[&label=27]:3.0E-6,((ST4003_1_CC258:3.3E-5,ST4141_1_CCNA:3.0E-6)[&label=99]:6.7E-5,ST3982_1_CC258:6.8E-5)[&label=27]:3.0E-6)[&label=26]:3.0E-6)[&label=37]:3.0E-6,(((((ST4021_1_CC258:0.0,ST4021_5_CC258:0.0):0.0,ST4021_3_CC258:0.0):0.0,ST4021_4_CC258:0.0):3.0E-6,ST4021_2_CC258:3.0E-6)[&label=100]:6.7E-5,ST4014_1_CC258:6.8E-5)[&label=27]:3.0E-6)[&label=37]:3.0E-6,(ST4174_1_CC258:6.8E-5,ST4176_1_CC258:6.8E-5)[&label=27]:3.0E-6)[&label=26]:3.0E-6,(ST4106_1_CC258:6.8E-5,ST4125_1_CC258:6.8E-5)[&label=27]:3.0E-6)[&label=37]:3.0E-6,(((((((((((ST3239_1_CCNA:3.0E-6,ST3239_2_CCNA:3.0E-6)[&label=100]:3.4E-5,ST2769_1_CCNA:3.4E-5)[&label=27]:3.0E-6,ST1568_1_CCNA:3.4E-5)[&label=37]:3.0E-6,((ST2800_1_CCNA:3.4E-5,ST2813_1_CCNA:3.4E-5)[&label=47]:3.0E-6,ST2996_1_CCNA:3.4E-5)[&label=38]:3.0E-6)[&label=37]:3.0E-6,(((ST2619_1_CCNA:2.0E-6,ST2619_2_CCNA:3.0E-6)[&label=100]:6.7E-5,ST2578_1_CCNA:6.8E-5)[&label=27]:3.0E-6,ST3456_1_CCNA:3.4E-5)[&label=26]:3.0E-6)[&label=37]:3.0E-6,((ST1085_5_CC258:3.0E-6,ST1085_14_CC258:3.0E-6)[&label=100]:3.4E-5,ST3980_1_CCNA:6.8E-5)[&label=27]:3.0E-6)[&label=26]:3.0E-6,((((((((((ST1085_1_CC258:0.0,ST1085_11_CC258:0.0):0.0,ST1085_3_CC258:0.0):0.0,ST1085_7_CC258:0.0):0.0,ST1085_10_CC258:0.0):0.0,ST1085_6_CC258:0.0):0.0,ST1085_8_CC258:0.0):0.0,ST1085_9_CC258:0.0):0.0,ST1085_12_CC258:0.0):0.0,ST1085_4_CC258:0.0):0.0,ST1085_13_CC258:0.0):3.0E-6)[&label=37]:3.0E-6,(((ST1896_1_CCNA:3.4E-5,ST2150_1_CCNA:3.0E-6)[&label=100]:6.7E-5,ST3614_1_CCNA:6.8E-5)[&label=31]:3.0E-6,(ST1594_1_CCNA:1.01E-4,ST2510_1_CCNA:3.4E-5)[&label=27]:3.0E-6)[&label=26]:3.0E-6)[&label=37]:3.0E-6,ST1085_2_CC258:3.0E-6)[&label=27]:3.0E-6,(ST3393_1_CCNA:3.0E-6,ST3393_2_CCNA:3.0E-6)[&label=100]:3.4E-5)[&label=100]:6.7E-5,ST4274_1_CC258:6.8E-5)[&label=27]:3.0E-6)[&label=26]:3.0E-6,(ST4189_1_CC258:6.8E-5,ST4237_1_CCNA:6.8E-5)[&label=27]:3.0E-6)[&label=37]:3.0E-6,(((((((((ST3759_1_CC258:6.8E-5,ST4587_1_CC258:3.4E-5)[&label=41]:3.0E-6,ST2905_1_CC258:3.4E-5)[&label=42]:3.0E-6,ST1682_2_CC258:3.0E-6)[&label=31]:3.0E-6,(ST1682_1_CC258:0.0,ST1682_3_CC258:0.0):3.0E-6)[&label=33]:3.0E-6,((ST2531_1_CC258:3.0E-6,ST2531_2_CC258:3.0E-6)[&label=87]:3.0E-6,ST1237_1_CC258:3.4E-5)[&label=100]:3.4E-5)[&label=73]:3.0E-6,ST2026_1_CC258:3.4E-5)[&label=54]:3.4E-5,(ST3631_1_CC258:2.0E-6,ST3631_2_CC258:3.0E-6)[&label=100]:6.8E-5)[&label=37]:3.0E-6,ST4579_1_CC258:6.8E-5)[&label=27]:3.0E-6,(ST4403_1_CC258:6.8E-5,ST4511_1_CC258:6.8E-5)[&label=27]:3.0E-6)[&label=26]:3.0E-6)[&label=37]:3.0E-6,((((((((((ST2906_1_CC258:0.0,ST2906_4_CC258:0.0):0.0,ST2906_5_CC258:0.0):0.0,ST2906_6_CC258:0.0):0.0,ST2906_3_CC258:0.0):3.0E-6,ST2906_2_CC258:3.0E-6)[&label=30]:3.0E-6,((ST2732_1_CCNA:3.0E-6,ST3489_1_CCNA:3.4E-5)[&label=100]:3.4E-5,ST2102_1_CC258:3.4E-5)[&label=47]:3.0E-6)[&label=100]:3.4E-5,(((ST4633_1_CCNA:0.0,ST4633_3_CCNA:0.0):3.0E-6,ST4633_2_CCNA:3.0E-6)[&label=100]:6.7E-5,ST4342_1_CC258:3.0E-6)[&label=99]:3.4E-5)[&label=63]:3.0E-6,ST1546_2_CC258:3.0E-6)[&label=30]:3.0E-6,(ST1546_1_CC258:0.0,ST1546_3_CC258:0.0):3.0E-6)[&label=100]:6.7E-5,(ST4667_1_CC258:6.8E-5,ST4668_1_CC258:6.8E-5)[&label=27]:3.0E-6)[&label=26]:3.0E-6)[&label=37]:3.0E-6,(ST4704_1_CC258:6.8E-5,ST4738_1_CC258:6.8E-5)[&label=27]:3.0E-6)[&label=37]:3.0E-6,(((((((((ST3971_1_CC258:0.0,ST3971_5_CC258:0.0):0.0,ST3971_6_CC258:0.0):0.0,ST3971_4_CC258:0.0):0.0,ST3971_3_CC258:0.0):0.0,ST3971_7_CC258:0.0):3.0E-6,((ST4920_1_CCNA:6.8E-5,ST4951_1_CC258:3.4E-5)[&label=53]:3.0E-6,ST3971_2_CC258:3.0E-6)[&label=29]:3.0E-6)[&label=51]:3.0E-6,(ST4949_1_CCNA:3.0E-6,ST4949_2_CCNA:2.0E-6)[&label=100]:6.7E-5)[&label=100]:6.7E-5,(((((ST1410_1_CCNA:0.0,ST1410_3_CCNA:0.0):3.0E-6,ST1410_2_CCNA:3.0E-6)[&label=100]:3.4E-5,ST2858_1_CC258:3.0E-6)[&label=100]:3.5E-5,ST4322_1_CC258:3.2E-5)[&label=56]:3.4E-5,ST4925_1_CC258:3.2E-5)[&label=37]:3.0E-6)[&label=27]:3.0E-6,(((ST3805_1_CC258:3.0E-6,ST4757_1_CC258:3.4E-5)[&label=77]:3.4E-5,ST2044_1_CC258:1.02E-4)[&label=29]:3.0E-6,(ST1762_1_CC258:3.0E-6,ST4828_1_CC258:6.8E-5)[&label=100]:6.7E-5)[&label=27]:3.0E-6)[&label=26]:3.0E-6)[&label=37]:3.0E-6,((((((((((((((((((((ST2805_1_CC258:3.4E-5,ST2977_1_CC258:3.4E-5)[&label=29]:3.0E-6,ST2383_2_CC258:3.0E-6)[&label=26]:3.0E-6,(ST2687_1_CC258:3.4E-5,ST2753_1_CC258:3.4E-5)[&label=39]:3.0E-6)[&label=27]:3.0E-6,ST2254_1_CC258:3.4E-5)[&label=18]:3.0E-6,ST3624_1_CC258:6.8E-5)[&label=26]:3.0E-6,((((ST2555_1_CC258:3.0E-6,ST2936_1_CCNA:3.4E-5)[&label=54]:3.0E-6,ST2555_2_CC258:3.0E-6)[&label=90]:3.0E-6,ST2319_1_CCNA:2.0E-6)[&label=100]:6.7E-5,ST1358_1_CC258:6.8E-5)[&label=37]:3.0E-6)[&label=37]:3.0E-6,((((ST1684_1_CC258:3.0E-6,ST1782_1_CC258:3.4E-5)[&label=54]:3.0E-6,ST2206_1_CC258:3.4E-5)[&label=100]:3.4E-5,ST2293_1_CC258:3.4E-5)[&label=33]:3.0E-6,ST1435_1_CC258:3.4E-5)[&label=26]:3.0E-6)[&label=37]:3.0E-6,((ST2317_1_CC258:3.4E-5,ST2558_1_CC258:3.4E-5)[&label=31]:3.0E-6,(ST3908_1_CC258:3.4E-5,ST4115_1_CC258:3.4E-5)[&label=27]:3.0E-6)[&label=26]:3.0E-6)[&label=37]:3.0E-6,((((((ST2271_1_CC258:0.0,ST2271_3_CC258:0.0):0.0,ST2271_4_CC258:0.0):3.0E-6,ST2271_2_CC258:3.0E-6)[&label=88]:3.0E-6,ST4316_1_CC258:6.8E-5)[&label=100]:3.4E-5,ST4928_1_CC258:6.8E-5)[&label=18]:3.0E-6,ST2427_1_CC258:3.4E-5)[&label=26]:3.0E-6)[&label=37]:3.0E-6,((((((((((((ST1553_1_CC258:0.0,ST1553_5_CC258:0.0):0.0,ST1553_3_CC258:0.0):0.0,ST1553_12_CC258:0.0):0.0,ST1553_14_CC258:0.0):0.0,ST1553_4_CC258:0.0):0.0,ST1553_8_CC258:0.0):0.0,ST1553_7_CC258:0.0):0.0,ST1553_6_CC258:0.0):0.0,ST1553_9_CC258:0.0):0.0,ST1553_10_CC258:0.0):0.0,ST1553_11_CC258:0.0):0.0,ST1553_13_CC258:0.0):3.0E-6)[&label=26]:3.0E-6,((((((((ST2383_1_CC258:0.0,ST2383_9_CC258:0.0):0.0,ST2383_7_CC258:0.0):0.0,ST2383_3_CC258:0.0):0.0,ST2383_6_CC258:0.0):0.0,ST2383_5_CC258:0.0):0.0,ST2383_4_CC258:0.0):0.0,ST2383_8_CC258:0.0):3.0E-6,(ST4281_1_CCNA:3.4E-5,ST4524_1_CC258:3.4E-5)[&label=28]:3.0E-6)[&label=37]:3.0E-6)[&label=37]:3.0E-6,ST1553_2_CC258:3.0E-6)[&label=37]:3.0E-6,(ST3549_1_CC258:1.0E-4,ST3573_1_CC258:3.6E-5)[&label=41]:3.4E-5)[&label=11]:3.2E-5,(ST3635_1_CC258:3.5E-5,ST4817_1_CC258:6.7E-5)[&label=56]:3.4E-5)[&label=18]:2.0E-6,(((ST3491_1_CC258:3.4E-5,ST3903_1_CC258:3.0E-6)[&label=48]:3.0E-6,ST3903_2_CC258:3.0E-6)[&label=90]:3.0E-6,ST3062_1_CC258:3.4E-5)[&label=67]:3.4E-5)[&label=10]:3.0E-6,(((((((((ST679_1_CC258:0.0,ST679_6_CC258:0.0):0.0,ST679_7_CC258:0.0):0.0,ST679_4_CC258:0.0):0.0,ST679_5_CC258:0.0):0.0,ST679_3_CC258:0.0):3.0E-6,((ST781_1_CC258:3.4E-5,ST1155_1_CC258:3.4E-5)[&label=40]:3.0E-6,ST1589_1_CC258:3.4E-5)[&label=37]:3.0E-6)[&label=37]:3.0E-6,((ST1521_1_CC258:3.4E-5,ST3054_1_CC258:1.36E-4)[&label=30]:3.0E-6,ST650_1_CC258:6.8E-5)[&label=18]:3.0E-6)[&label=16]:3.0E-6,(ST679_2_CC258:3.0E-6,ST1617_1_CC258:3.4E-5)[&label=21]:3.0E-6)[&label=37]:3.0E-6,(ST698_1_CC258:2.0E-6,ST698_2_CC258:3.0E-6)[&label=100]:3.4E-5)[&label=46]:3.4E-5)[&label=37]:3.0E-6,(((((((((((((((((ST2043_1_CC258:3.0E-6,ST2043_2_CC258:3.0E-6)[&label=88]:3.0E-6,ST1816_1_CC258:3.4E-5)[&label=100]:3.4E-5,ST2039_1_CCNA:1.01E-4)[&label=53]:3.0E-6,((ST3931_1_CC258:0.0,ST3931_3_CC258:0.0):3.0E-6,ST3931_2_CC258:3.0E-6)[&label=100]:6.7E-5)[&label=45]:3.0E-6,ST1211_2_CC258:3.0E-6)[&label=30]:3.0E-6,(((ST1211_1_CC258:0.0,ST1211_3_CC258:0.0):0.0,ST1211_5_CC258:0.0):0.0,ST1211_4_CC258:0.0):3.0E-6)[&label=100]:3.4E-5,ST4799_1_CC258:3.4E-5)[&label=27]:3.0E-6,((ST2338_1_CC258:3.4E-5,ST3915_1_CC258:3.4E-5)[&label=30]:3.0E-6,ST1480_1_CC258:3.4E-5)[&label=37]:3.0E-6)[&label=37]:3.0E-6,((ST4008_1_CCNA:1.36E-4,ST5017_1_CC258:3.0E-6)[&label=100]:3.4E-5,(ST5002_1_CC258:3.4E-5,ST5058_1_CC258:3.4E-5)[&label=18]:3.0E-6)[&label=26]:3.0E-6)[&label=37]:3.0E-6,((((((((((((((ST1531_1_CC258:0.0,ST1531_6_CC258:0.0):0.0,ST1531_13_CC258:0.0):0.0,ST1531_10_CC258:0.0):0.0,ST1531_7_CC258:0.0):0.0,ST1531_3_CC258:0.0):0.0,ST1531_14_CC258:0.0):0.0,ST1531_11_CC258:0.0):0.0,ST1531_9_CC258:0.0):0.0,ST1531_5_CC258:0.0):0.0,ST1531_8_CC258:0.0):0.0,ST1531_12_CC258:0.0):0.0,ST1531_4_CC258:0.0):0.0,ST1531_15_CC258:0.0):3.0E-6,(ST3218_1_CCNA:6.8E-5,ST4994_1_CC258:3.4E-5)[&label=27]:3.0E-6)[&label=26]:3.0E-6)[&label=37]:3.0E-6,ST5062_1_CC258:6.8E-5)[&label=26]:3.0E-6,ST1531_2_CC258:3.0E-6)[&label=27]:3.0E-6,ST3677_1_CC258:1.01E-4)[&label=37]:3.0E-6,(((((((ST4484_1_CC258:0.0,ST4484_7_CC258:0.0):0.0,ST4484_3_CC258:0.0):0.0,ST4484_4_CC258:0.0):0.0,ST4484_5_CC258:0.0):0.0,ST4484_6_CC258:0.0):3.0E-6,ST4484_2_CC258:3.0E-6)[&label=100]:3.0E-6,ST1619_1_CC258:6.8E-5)[&label=32]:3.4E-5)[&label=37]:3.4E-5,(((ST1412_1_CC258:6.8E-5,ST4265_1_CC258:3.0E-6)[&label=100]:3.4E-5,ST4238_1_CC258:6.8E-5)[&label=23]:3.0E-6,(ST1205_1_CC258:2.0E-6,ST3896_1_CCNA:1.02E-4)[&label=51]:3.4E-5)[&label=35]:3.4E-5)[&label=37]:3.0E-6,(((ST3575_1_CC258:3.4E-5,ST4972_1_CCNA:1.7E-4)[&label=53]:3.4E-5,ST3776_1_CCNA:1.36E-4)[&label=37]:3.0E-6,ST2878_1_CC258:1.36E-4)[&label=27]:3.0E-6)[&label=37]:3.0E-6,(((ST4105_1_CC258:3.0E-6,ST4286_1_CC258:3.4E-5)[&label=99]:3.0E-6,ST695_1_CCNA:3.4E-5)[&label=64]:3.4E-5,(ST2240_1_CC258:6.8E-5,ST4263_1_CC258:3.0E-6)[&label=74]:3.4E-5)[&label=27]:3.0E-6)[&label=16]:3.0E-6)[&label=18]:3.0E-6,(((((ST3968_1_CC258:0.0,ST3968_3_CC258:0.0):0.0,ST3968_4_CC258:0.0):3.0E-6,ST3968_2_CC258:3.0E-6)[&label=100]:3.4E-5,ST4093_1_CC258:3.0E-6)[&label=100]:3.0E-6,ST3122_1_CC258:6.8E-5)[&label=63]:3.4E-5)[&label=21]:3.0E-6,(ST4705_1_CC258:3.0E-6,ST4705_2_CC258:2.0E-6)[&label=100]:6.7E-5)[&label=27]:3.0E-6,(((((ST494_1_CC258:6.8E-5,ST2583_1_CC258:3.4E-5)[&label=65]:3.0E-6,ST453_1_CC258:3.0E-6)[&label=83]:3.0E-6,ST2402_1_CCNA:1.35E-4)[&label=51]:3.4E-5,(ST4963_1_CC258:2.0E-6,ST4963_2_CC258:3.0E-6)[&label=100]:6.7E-5)[&label=37]:3.0E-6,ST5059_1_CC258:6.8E-5)[&label=27]:3.0E-6)[&label=16]:3.0E-6)[&label=37]:3.0E-6,(((((ST4407_1_CCNA:6.8E-5,ST4474_1_CC258:3.4E-5)[&label=61]:3.0E-6,(ST4982_1_CCNA:3.0E-6,ST5289_1_CCNA:6.7E-5)[&label=100]:3.4E-5)[&label=60]:3.0E-6,ST5255_1_CC258:3.4E-5)[&label=55]:3.4E-5,ST4427_1_CC258:3.4E-5)[&label=37]:3.0E-6,(((ST3750_1_CCNA:1.36E-4,ST4765_1_CC258:1.01E-4)[&label=18]:3.0E-6,ST4066_1_CC258:1.36E-4)[&label=26]:3.0E-6,ST2595_2_CC258:3.0E-6)[&label=37]:3.0E-6)[&label=37]:3.0E-6)[&label=26]:3.0E-6,((ST2297_1_CC258:3.0E-6,ST4726_1_CC258:6.8E-5)[&label=37]:3.0E-6,ST5281_1_CC258:1.02E-4)[&label=37]:3.0E-6)[&label=37]:3.0E-6,((((((((((((((((((((((((ST1939_1_CC258:0.0,ST1939_9_CC258:0.0):0.0,ST1939_8_CC258:0.0):0.0,ST1939_17_CC258:0.0):0.0,ST1939_15_CC258:0.0):0.0,ST1939_11_CC258:0.0):0.0,ST1939_12_CC258:0.0):0.0,ST1939_18_CC258:0.0):0.0,ST1939_3_CC258:0.0):0.0,ST1939_14_CC258:0.0):0.0,ST1939_7_CC258:0.0):0.0,ST1939_4_CC258:0.0):0.0,ST1939_10_CC258:0.0):0.0,ST1939_13_CC258:0.0):0.0,ST1939_16_CC258:0.0):0.0,ST1939_5_CC258:0.0):0.0,ST1939_6_CC258:0.0):3.0E-6,((ST2698_1_CC258:3.0E-6,ST4098_1_CC258:3.4E-5)[&label=100]:3.4E-5,ST4345_1_CC258:3.4E-5)[&label=46]:3.0E-6)[&label=37]:3.0E-6,ST1939_2_CC258:3.0E-6)[&label=34]:3.0E-6,((ST2780_1_CC258:3.0E-6,ST4076_1_CCNA:3.4E-5)[&label=55]:3.0E-6,ST4099_1_CC258:3.4E-5)[&label=100]:3.4E-5)[&label=38]:3.0E-6,ST4090_1_CC258:6.7E-5)[&label=100]:6.8E-5,ST1302_1_CC258:3.0E-6)[&label=54]:3.4E-5,(ST4516_1_CC258:6.7E-5,ST4768_1_CC258:3.4E-5)[&label=83]:3.4E-5)[&label=37]:3.0E-6,((((((ST3493_1_CC258:3.4E-5,ST3590_1_CCNA:3.4E-5)[&label=57]:3.0E-6,ST3667_1_CCNA:3.4E-5)[&label=32]:3.0E-6,ST5377_1_CC258:3.4E-5)[&label=74]:3.0E-6,ST3508_1_CCNA:6.8E-5)[&label=52]:3.4E-5,ST3632_1_CC258:6.8E-5)[&label=18]:3.0E-6,ST3242_1_CC258:6.8E-5)[&label=21]:3.0E-6)[&label=26]:3.0E-6,((ST3672_1_CC258:1.01E-4,ST4175_1_CC258:1.01E-4)[&label=27]:3.0E-6,ST3372_1_CC258:3.0E-6)[&label=37]:3.0E-6)[&label=37]:3.0E-6)[&label=37]:3.0E-6,((((ST470_1_CC258:6.8E-5,ST2360_1_CCNA:1.7E-4)[&label=98]:3.4E-5,(ST1157_1_CC258:6.8E-5,ST3817_1_CC258:1.7E-4)[&label=18]:3.0E-6)[&label=26]:3.0E-6,ST258_2_CC258:3.0E-6)[&label=37]:3.0E-6,((ST4235_1_CC258:6.7E-5,ST5408_1_CC258:6.8E-5)[&label=81]:3.4E-5,(ST4306_1_CC258:1.36E-4,ST4812_1_CC258:1.01E-4)[&label=27]:3.0E-6)[&label=26]:3.0E-6)[&label=37]:3.0E-6)[&label=37]:3.0E-6)[&label=26]:3.0E-6,(((((ST5089_1_CC258:3.0E-6,ST5089_2_CC258:3.0E-6)[&label=39]:3.0E-6,ST5116_1_CC258:3.4E-5)[&label=77]:3.0E-6,(ST5389_1_CC258:3.0E-6,ST5389_2_CC258:3.0E-6)[&label=100]:1.02E-4)[&label=100]:6.7E-5,ST3790_1_CC258:6.8E-5)[&label=100]:3.4E-5,((ST2429_1_CC258:1.01E-4,ST4822_1_CC258:6.8E-5)[&label=86]:3.4E-5,ST2305_1_CC258:1.02E-4)[&label=37]:3.0E-6)[&label=27]:3.0E-6)[&label=37]:3.0E-6,(((ST4749_1_CC258:2.0E-6,ST5480_1_CCNA:3.4E-5)[&label=100]:3.4E-5,(ST5440_1_CC258:3.4E-5,ST5468_1_CC258:3.0E-6)[&label=100]:3.4E-5)[&label=55]:3.0E-6,(ST3330_1_CC258:3.0E-6,ST3330_2_CC258:3.0E-6)[&label=55]:3.0E-6)[&label=87]:3.4E-5)[&label=18]:3.0E-6,(((((((((((((((((((((((((((((((((((((((ST1067_1_CC768:6.8E-5,ST2394_1_CC768:3.0E-6)[&label=37]:3.0E-6,(ST2992_1_CC768:6.8E-5,ST3828_1_CC768:6.8E-5)[&label=33]:3.0E-6)[&label=37]:3.0E-6,((ST4753_1_CC768:6.8E-5,ST5242_1_CC768:6.8E-5)[&label=31]:3.0E-6,ST2645_1_CC768:3.4E-5)[&label=26]:3.0E-6)[&label=37]:3.0E-6,((ST2751_1_CC768:3.4E-5,ST3355_1_CC768:3.4E-5)[&label=27]:3.0E-6,ST3540_1_CC768:3.4E-5)[&label=26]:3.0E-6)[&label=37]:3.0E-6,(ST4187_1_CC768:3.4E-5,ST4971_1_CC768:3.4E-5)[&label=28]:3.0E-6)[&label=37]:3.0E-6,((ST3160_1_CCNA:3.4E-5,ST3282_1_CC768:3.0E-6)[&label=100]:3.4E-5,ST3311_1_CC768:6.8E-5)[&label=27]:3.0E-6)[&label=26]:3.0E-6,((ST2592_1_CC768:3.0E-6,ST2653_1_CCNA:3.4E-5)[&label=100]:3.4E-5,ST5393_1_CC768:1.7E-4)[&label=37]:3.0E-6)[&label=37]:3.0E-6,(ST2278_1_CC768:3.4E-5,ST2975_1_CC768:3.4E-5)[&label=27]:3.0E-6)[&label=26]:3.0E-6,(ST1651_1_CC768:3.4E-5,ST3221_1_CCNA:6.8E-5)[&label=37]:3.0E-6)[&label=37]:3.0E-6,((ST3183_1_CC768:3.4E-5,ST4133_1_CC768:3.4E-5)[&label=31]:3.0E-6,(ST1043_25_CC768:3.4E-5,ST4138_1_CC768:3.4E-5)[&label=29]:3.0E-6)[&label=26]:3.0E-6)[&label=37]:3.0E-6,(((ST3685_1_CC768:3.4E-5,ST3951_1_CCNA:6.8E-5)[&label=100]:6.7E-5,ST3410_1_CCNA:1.01E-4)[&label=39]:3.0E-6,(ST4185_1_CC768:6.8E-5,ST4680_1_CC768:3.4E-5)[&label=31]:3.0E-6)[&label=26]:3.0E-6)[&label=37]:3.0E-6,(((((((((((((((((((((((((((((ST1043_1_CC768:0.0,ST1043_16_CC768:0.0):0.0,ST1043_17_CC768:0.0):0.0,ST1043_29_CC768:0.0):0.0,ST1043_3_CC768:0.0):0.0,ST1043_24_CC768:0.0):0.0,ST1043_8_CC768:0.0):0.0,ST1043_28_CC768:0.0):0.0,ST1043_19_CC768:0.0):0.0,ST1043_20_CC768:0.0):0.0,ST1043_18_CC768:0.0):0.0,ST1043_6_CC768:0.0):0.0,ST1043_10_CC768:0.0):0.0,ST1043_21_CC768:0.0):0.0,ST1043_9_CC768:0.0):0.0,ST1043_13_CC768:0.0):0.0,ST1043_5_CC768:0.0):0.0,ST1043_26_CC768:0.0):0.0,ST1043_11_CC768:0.0):0.0,ST1043_14_CC768:0.0):0.0,ST1043_30_CC768:0.0):0.0,ST1043_27_CC768:0.0):0.0,ST1043_22_CC768:0.0):0.0,ST1043_15_CC768:0.0):0.0,ST1043_12_CC768:0.0):0.0,ST1043_23_CC768:0.0):0.0,ST1043_4_CC768:0.0):0.0,ST1043_7_CC768:0.0):3.0E-6,ST3925_1_CCNA:1.36E-4)[&label=37]:3.0E-6,ST1043_2_CC768:3.0E-6)[&label=26]:3.0E-6)[&label=92]:3.4E-5,(((((((((((((((ST3050_1_CCNA:3.4E-5,ST4144_1_CC768:3.0E-6)[&label=38]:3.0E-6,ST4126_1_CCNA:3.4E-5)[&label=18]:3.0E-6,(ST3574_1_CC768:6.8E-5,ST4085_1_CC768:6.8E-5)[&label=27]:3.0E-6)[&label=26]:3.0E-6,(((ST1759_1_CC768:3.0E-6,ST3383_1_CC768:3.4E-5)[&label=100]:3.4E-5,ST4096_1_CC768:1.36E-4)[&label=32]:3.0E-6,ST735_1_CC768:6.8E-5)[&label=27]:3.0E-6)[&label=37]:3.0E-6,(ST3804_1_CC768:3.4E-5,ST4028_1_CC768:3.4E-5)[&label=31]:3.0E-6)[&label=26]:3.0E-6,(ST3522_1_CC768:3.4E-5,ST4490_1_CC768:1.01E-4)[&label=28]:3.0E-6)[&label=37]:3.0E-6,(ST4054_1_CC768:3.4E-5,ST4058_1_CC768:3.4E-5)[&label=31]:3.0E-6)[&label=37]:3.0E-6,((ST4299_1_CC768:3.4E-5,ST4742_1_CC768:3.4E-5)[&label=29]:3.0E-6,ST4137_1_CC768:3.4E-5)[&label=26]:3.0E-6)[&label=37]:3.0E-6,((((ST4780_1_CC768:3.0E-6,ST4780_2_CC768:3.0E-6)[&label=88]:3.0E-6,ST4939_1_CC768:6.8E-5)[&label=100]:1.02E-4,ST4613_1_CC768:6.8E-5)[&label=27]:3.0E-6,ST4031_1_CC768:3.4E-5)[&label=26]:3.0E-6)[&label=18]:3.0E-6,((ST3707_1_CC768:6.8E-5,ST3948_1_CC768:3.4E-5)[&label=27]:3.0E-6,(ST4933_1_CC768:1.01E-4,ST5050_1_CC768:3.4E-5)[&label=27]:3.0E-6)[&label=26]:3.0E-6)[&label=37]:3.0E-6,(((ST3795_1_CCNA:1.02E-4,ST3800_1_CC768:3.4E-5)[&label=100]:6.7E-5,ST4593_1_CCNA:6.8E-5)[&label=27]:3.0E-6,(ST3654_1_CC768:3.4E-5,ST4289_1_CC768:6.8E-5)[&label=28]:3.0E-6)[&label=26]:3.0E-6)[&label=37]:3.0E-6,((ST1115_1_CC768:3.4E-5,ST3847_1_CC768:3.4E-5)[&label=27]:3.0E-6,(ST2710_1_CC768:3.4E-5,ST3316_1_CC768:3.4E-5)[&label=31]:3.0E-6)[&label=26]:3.0E-6)[&label=37]:3.0E-6,ST1189_2_CC768:3.0E-6)[&label=26]:3.0E-6,(((((((ST1189_1_CC768:0.0,ST1189_4_CC768:0.0):0.0,ST1189_3_CC768:0.0):0.0,ST1189_9_CC768:0.0):0.0,ST1189_5_CC768:0.0):0.0,ST1189_8_CC768:0.0):0.0,ST1189_6_CC768:0.0):0.0,ST1189_7_CC768:0.0):3.0E-6)[&label=51]:3.4E-5,(ST3658_1_CC768:3.0E-6,ST3777_1_CC768:3.4E-5)[&label=62]:3.4E-5)[&label=37]:3.0E-6)[&label=27]:3.0E-6,((ST1101_1_CC768:3.0E-6,ST1101_2_CC768:3.0E-6)[&label=100]:3.4E-5,ST3302_1_CC768:3.4E-5)[&label=30]:3.0E-6)[&label=26]:3.0E-6,ST2651_1_CC768:3.0E-6)[&label=37]:3.0E-6,(((ST2594_1_CC768:3.4E-5,ST2884_1_CC768:3.0E-6)[&label=100]:3.4E-5,ST1977_1_CC768:3.4E-5)[&label=27]:3.0E-6,(ST1140_1_CC768:3.4E-5,ST1883_1_CC768:3.4E-5)[&label=28]:3.0E-6)[&label=26]:3.0E-6)[&label=37]:3.0E-6,((((ST3158_1_CC768:3.0E-6,ST3158_2_CC768:3.0E-6)[&label=100]:3.4E-5,ST3121_1_CC768:3.0E-6)[&label=100]:3.4E-5,ST3229_1_CC768:3.4E-5)[&label=27]:3.0E-6,ST3139_1_CC768:3.4E-5)[&label=26]:3.0E-6)[&label=37]:3.0E-6,(ST3819_1_CC768:3.4E-5,ST3935_1_CC768:3.4E-5)[&label=32]:3.0E-6)[&label=18]:3.0E-6,(ST3729_1_CC768:3.4E-5,ST3796_1_CC768:3.4E-5)[&label=27]:3.0E-6)[&label=37]:3.0E-6,(((((ST3089_1_CC768:0.0,ST3089_3_CC768:0.0):3.0E-6,ST3089_2_CC768:3.0E-6)[&label=89]:3.0E-6,ST4300_1_CC768:3.4E-5)[&label=100]:3.4E-5,(ST4767_1_CC768:3.0E-6,ST4871_1_CC768:3.4E-5)[&label=100]:3.4E-5)[&label=27]:3.0E-6,(ST3965_1_CC768:3.4E-5,ST4074_1_CC768:3.4E-5)[&label=27]:3.0E-6)[&label=26]:3.0E-6)[&label=37]:3.0E-6,(((((((ST4272_1_CC258:6.7E-5,ST4930_1_CC258:3.0E-6)[&label=100]:3.4E-5,ST1094_1_CC258:3.0E-6)[&label=45]:3.0E-6,ST1094_2_CC258:3.0E-6)[&label=41]:3.0E-6,ST3990_1_CC258:3.4E-5)[&label=56]:3.0E-6,ST4596_1_CCNA:1.36E-4)[&label=100]:3.4E-5,ST4918_1_CC768:3.4E-5)[&label=28]:3.0E-6,(ST5023_1_CC768:3.4E-5,ST5369_1_CC768:3.4E-5)[&label=27]:3.0E-6)[&label=26]:3.0E-6)[&label=37]:3.0E-6,(((((ST5374_1_CC768:0.0,ST5374_3_CC768:0.0):0.0,ST5374_4_CC768:0.0):3.0E-6,ST5374_2_CC768:3.0E-6)[&label=100]:3.4E-5,ST2840_1_CC768:3.4E-5)[&label=27]:3.0E-6,((((ST5365_1_CC768:3.0E-6,ST5365_2_CC768:3.0E-6)[&label=54]:3.0E-6,ST5358_1_CC768:3.4E-5)[&label=58]:3.0E-6,ST5353_1_CC768:3.4E-5)[&label=94]:3.4E-5,ST4679_1_CC768:3.4E-5)[&label=27]:3.0E-6)[&label=26]:3.0E-6)[&label=37]:3.0E-6,(((((((ST1344_1_CC258:0.0,ST1344_4_CC258:0.0):0.0,ST1344_3_CC258:0.0):3.0E-6,ST1344_2_CC258:3.0E-6)[&label=48]:3.0E-6,ST2447_1_CC768:3.4E-5)[&label=49]:3.0E-6,(ST2463_1_CCNA:3.0E-6,ST3834_1_CCNA:6.8E-5)[&label=95]:3.4E-5)[&label=87]:3.4E-5,ST4853_1_CC768:3.4E-5)[&label=27]:3.0E-6,((((ST5395_1_CC768:3.0E-6,ST5395_2_CC768:3.0E-6)[&label=100]:1.02E-4,ST5354_1_CCNA:3.4E-5)[&label=67]:3.0E-6,(ST5355_1_CC768:3.0E-6,ST5355_2_CC768:2.0E-6)[&label=100]:3.4E-5)[&label=100]:6.7E-5,ST5391_1_CC768:3.4E-5)[&label=37]:3.0E-6)[&label=26]:3.0E-6)[&label=33]:3.0E-6,(((((((((((ST3724_1_CCNA:0.0,ST3724_3_CCNA:0.0):3.0E-6,ST3724_2_CCNA:3.0E-6)[&label=36]:3.0E-6,ST4180_1_CCNA:3.0E-6)[&label=54]:3.0E-6,ST4148_1_CCNA:6.8E-5)[&label=100]:3.4E-5,ST4164_1_CC768:6.8E-5)[&label=31]:3.0E-6,((((ST2566_1_CC768:0.0,ST2566_4_CC768:0.0):0.0,ST2566_6_CC768:0.0):0.0,ST2566_7_CC768:0.0):0.0,ST2566_5_CC768:0.0):3.0E-6)[&label=39]:3.0E-6,(((((ST3751_1_CCNA:6.8E-5,ST4714_1_CCNA:3.4E-5)[&label=43]:3.0E-6,ST4214_1_CCNA:6.8E-5)[&label=37]:3.0E-6,(ST2566_2_CC768:3.0E-6,ST4626_1_CCNA:3.4E-5)[&label=27]:3.0E-6)[&label=37]:3.0E-6,((ST2109_1_CCNA:6.8E-5,ST3943_1_CCNA:6.8E-5)[&label=18]:3.0E-6,ST3599_1_CCNA:3.4E-5)[&label=26]:3.0E-6)[&label=37]:3.0E-6,(ST3104_1_CCNA:6.8E-5,ST3975_1_CCNA:3.4E-5)[&label=27]:3.0E-6)[&label=26]:3.0E-6)[&label=18]:3.0E-6,((ST2566_3_CC768:3.4E-5,ST4650_1_CCNA:3.4E-5)[&label=34]:3.0E-6,(ST4721_1_CCNA:1.36E-4,ST4873_1_CCNA:3.4E-5)[&label=29]:3.0E-6)[&label=26]:3.0E-6)[&label=38]:3.0E-6,ST3310_1_CCNA:3.4E-5)[&label=100]:6.7E-5,ST4082_1_CC768:1.01E-4)[&label=18]:3.0E-6,(ST3991_1_CC258:1.01E-4,ST4465_1_CC768:1.01E-4)[&label=28]:3.0E-6)[&label=26]:3.0E-6)[&label=37]:3.0E-6,((((((((((((((((((((((((((((((((((((((ST768_1_CC768:0.0,ST768_25_CC768:0.0):0.0,ST768_5_CC768:0.0):0.0,ST768_22_CC768:0.0):0.0,ST768_8_CC768:0.0):0.0,ST768_32_CC768:0.0):0.0,ST768_28_CC768:0.0):0.0,ST768_38_CC768:0.0):0.0,ST768_19_CC768:0.0):0.0,ST768_27_CC768:0.0):0.0,ST768_33_CC768:0.0):0.0,ST768_12_CC768:0.0):0.0,ST768_17_CC768:0.0):0.0,ST768_13_CC768:0.0):0.0,ST768_7_CC768:0.0):0.0,ST768_36_CC768:0.0):0.0,ST768_15_CC768:0.0):0.0,ST768_10_CC768:0.0):0.0,ST768_16_CC768:0.0):0.0,ST768_30_CC768:0.0):0.0,ST768_26_CC768:0.0):0.0,ST768_34_CC768:0.0):0.0,ST768_37_CC768:0.0):0.0,ST768_6_CC768:0.0):0.0,ST768_31_CC768:0.0):0.0,ST768_3_CC768:0.0):0.0,ST768_9_CC768:0.0):0.0,ST768_18_CC768:0.0):0.0,ST768_23_CC768:0.0):0.0,ST768_4_CC768:0.0):0.0,ST768_35_CC768:0.0):0.0,ST768_21_CC768:0.0):0.0,ST768_11_CC768:0.0):0.0,ST768_14_CC768:0.0):0.0,ST768_29_CC768:0.0):0.0,ST768_20_CC768:0.0):0.0,ST768_24_CC768:0.0):3.0E-6,(ST4902_1_CC768:6.8E-5,ST5384_1_CC768:6.8E-5)[&label=27]:3.0E-6)[&label=26]:3.0E-6,(((((ST2814_1_CC768:6.8E-5,ST3255_1_CCNA:1.36E-4)[&label=27]:3.0E-6,ST1093_1_CC768:6.8E-5)[&label=37]:3.0E-6,((ST2602_1_CC768:6.8E-5,ST5387_1_CC768:1.36E-4)[&label=37]:3.0E-6,ST2855_1_CC768:6.8E-5)[&label=37]:3.0E-6)[&label=37]:3.0E-6,(((ST2702_1_CC768:3.0E-6,ST2702_2_CC768:3.0E-6)[&label=100]:6.7E-5,ST3793_1_CC768:6.8E-5)[&label=35]:3.0E-6,(ST3920_1_CC768:6.8E-5,ST4682_1_CC768:6.8E-5)[&label=28]:3.0E-6)[&label=26]:3.0E-6)[&label=37]:3.0E-6,((ST3209_1_CC768:3.4E-5,ST3367_1_CC768:3.4E-5)[&label=100]:3.4E-5,ST4743_1_CC768:6.8E-5)[&label=30]:3.0E-6)[&label=37]:3.0E-6)[&label=37]:3.0E-6)[&label=20]:3.0E-6,ST768_2_CC768:3.0E-6)[&label=18]:3.0E-6,(ST3468_1_CC768:6.8E-5,ST5054_1_CC768:1.02E-4)[&label=100]:3.4E-5)[&label=21]:3.0E-6,((((ST5258_1_CC768:3.4E-5,ST5373_1_CC768:3.0E-6)[&label=97]:3.0E-6,ST5372_1_CC768:6.8E-5)[&label=51]:3.4E-5,ST1889_1_CC258:2.38E-4)[&label=37]:3.0E-6,ST4128_1_CC768:6.8E-5)[&label=28]:3.0E-6)[&label=27]:3.0E-6,((ST2273_1_CC258:3.0E-6,ST2762_1_CCNA:1.01E-4)[&label=95]:6.8E-5,(ST2741_1_CC768:3.4E-5,ST2806_1_CC768:3.0E-6)[&label=100]:2.0E-6)[&label=31]:3.4E-5)[&label=9]:3.3E-5,(ST2782_1_CC258:3.4E-5,ST4646_1_CC768:6.7E-5)[&label=60]:3.4E-5)[&label=26]:2.0E-6,((((ST1690_1_CC768:3.0E-6,ST1690_2_CC768:3.0E-6)[&label=100]:3.4E-5,ST916_1_CC258:1.01E-4)[&label=24]:3.0E-6,ST3880_1_CCNA:6.8E-5)[&label=42]:3.4E-5,((ST4288_1_CCNA:6.8E-5,ST4373_1_CC768:3.0E-6)[&label=100]:3.4E-5,ST3436_1_CC258:3.0E-6)[&label=58]:3.4E-5)[&label=18]:3.0E-6)[&label=27]:3.0E-6,(ST4936_1_CC258:3.0E-6,ST5359_1_CC768:3.4E-5)[&label=60]:3.4E-5)[&label=18]:3.0E-6,((((ST3060_1_CC258:3.0E-6,ST3060_2_CC258:3.0E-6)[&label=81]:3.0E-6,ST3285_1_CC258:3.4E-5)[&label=86]:3.0E-6,ST3824_1_CC768:6.8E-5)[&label=78]:3.4E-5,((ST2948_1_CC258:3.0E-6,ST2948_2_CC258:3.0E-6)[&label=100]:3.0E-6,ST3749_1_CC768:6.8E-5)[&label=80]:3.4E-5)[&label=11]:3.0E-6)[&label=26]:3.0E-6,(((((ST1590_1_CCNA:3.0E-6,ST1590_2_CCNA:3.0E-6)[&label=100]:3.4E-5,ST1670_1_CCNA:3.0E-6)[&label=73]:3.0E-6,(ST2087_1_CCNA:3.0E-6,ST2087_2_CCNA:3.0E-6)[&label=100]:3.4E-5)[&label=100]:6.7E-5,ST2897_1_CC258:2.0E-6)[&label=41]:3.4E-5,(((ST3296_1_CC258:3.4E-5,ST4215_1_CC258:3.4E-5)[&label=70]:3.0E-6,ST3565_1_CC258:3.0E-6)[&label=87]:3.0E-6,ST1169_1_CCNA:6.8E-5)[&label=84]:3.4E-5)[&label=27]:3.0E-6)[&label=37]:3.0E-6,(((ST2839_1_CC258:3.3E-5,ST4111_1_CC258:3.0E-6)[&label=100]:3.3E-5,ST4825_1_CC258:3.4E-5)[&label=54]:3.4E-5,ST3258_1_CC258:1.01E-4)[&label=39]:3.0E-6)[&label=26]:3.0E-6,((((((((((((((((((((((((((((((((((((ST1709_1_CC258:0.0,ST1709_24_CC258:0.0):0.0,ST1709_11_CC258:0.0):0.0,ST1709_20_CC258:0.0):0.0,ST1709_15_CC258:0.0):0.0,ST1709_4_CC258:0.0):0.0,ST1709_12_CC258:0.0):0.0,ST1709_19_CC258:0.0):0.0,ST1709_14_CC258:0.0):0.0,ST1709_9_CC258:0.0):0.0,ST1709_5_CC258:0.0):0.0,ST1709_6_CC258:0.0):0.0,ST1709_22_CC258:0.0):0.0,ST1709_18_CC258:0.0):0.0,ST1709_7_CC258:0.0):0.0,ST1709_16_CC258:0.0):0.0,ST1709_25_CC258:0.0):0.0,ST1709_17_CC258:0.0):0.0,ST1709_10_CC258:0.0):0.0,ST1709_23_CC258:0.0):0.0,ST1709_3_CC258:0.0):0.0,ST1709_21_CC258:0.0):0.0,ST1709_8_CC258:0.0):0.0,ST1709_13_CC258:0.0):3.0E-6,((ST2221_1_CC258:2.0E-6,ST2221_2_CC258:3.0E-6)[&label=100]:3.4E-5,ST2112_1_CC258:3.4E-5)[&label=31]:3.0E-6)[&label=26]:3.0E-6,(((((((((((((ST2022_1_CC258:0.0,ST2022_9_CC258:0.0):0.0,ST2022_4_CC258:0.0):0.0,ST2022_8_CC258:0.0):0.0,ST2022_6_CC258:0.0):0.0,ST2022_7_CC258:0.0):0.0,ST2022_5_CC258:0.0):0.0,ST2022_3_CC258:0.0):3.0E-6,ST2022_2_CC258:3.0E-6)[&label=38]:3.0E-6,(ST3157_1_CC258:3.4E-5,ST3267_1_CC258:3.4E-5)[&label=52]:3.0E-6)[&label=38]:3.0E-6,ST3194_1_CC258:3.4E-5)[&label=100]:3.4E-5,ST2202_1_CC258:3.4E-5)[&label=27]:3.0E-6,((ST3461_1_CC258:3.0E-6,ST4206_1_CC258:6.8E-5)[&label=100]:3.4E-5,ST2262_1_CC258:3.0E-6)[&label=100]:3.4E-5)[&label=26]:3.0E-6,(ST2086_1_CC258:3.4E-5,ST2186_1_CC258:3.4E-5)[&label=27]:3.0E-6)[&label=37]:3.0E-6)[&label=37]:3.0E-6,((ST2799_1_CC258:3.4E-5,ST3025_1_CC258:3.4E-5)[&label=27]:3.0E-6,ST2745_1_CC258:3.4E-5)[&label=26]:3.0E-6)[&label=18]:3.0E-6,ST1709_2_CC258:3.0E-6)[&label=27]:3.0E-6,(((ST2190_1_CC258:0.0,ST2190_3_CC258:0.0):3.0E-6,ST2190_2_CC258:3.0E-6)[&label=88]:3.0E-6,ST3061_1_CC258:3.4E-5)[&label=100]:3.4E-5)[&label=100]:3.4E-5,ST1270_1_CC258:3.4E-5)[&label=27]:3.0E-6,ST1123_2_CC258:3.0E-6)[&label=37]:3.0E-6,((ST1573_1_CC258:3.4E-5,ST2170_1_CC258:3.4E-5)[&label=31]:3.0E-6,ST2205_1_CC258:3.4E-5)[&label=26]:3.0E-6)[&label=18]:3.0E-6,(((ST1663_1_CCNA:2.0E-6,ST1663_2_CCNA:3.0E-6)[&label=100]:6.7E-5,ST2062_1_CC258:6.8E-5)[&label=48]:3.0E-6,(ST2705_1_CC258:6.8E-5,ST4941_1_CC258:6.8E-5)[&label=43]:3.0E-6)[&label=37]:3.0E-6)[&label=26]:3.0E-6,((ST1123_1_CC258:0.0,ST1123_3_CC258:0.0):0.0,ST1123_4_CC258:0.0):3.0E-6)[&label=39]:3.0E-6,(ST5381_1_CC258:3.0E-6,ST5435_1_CC258:3.0E-6)[&label=100]:6.7E-5)[&label=29]:3.4E-5,ST1985_1_CC258:6.8E-5)[&label=37]:3.0E-6,(ST3956_1_CC768:1.01E-4,ST4848_1_CC258:3.0E-6)[&label=59]:3.4E-5)[&label=27]:3.0E-6)[&label=27]:3.0E-6,((((((ST3510_1_CCNA:3.4E-5,ST3537_1_CC258:3.0E-6)[&label=100]:3.4E-5,ST2010_1_CC258:3.4E-5)[&label=40]:3.0E-6,((ST3154_1_CCNA:0.0,ST3154_3_CCNA:0.0):3.0E-6,ST3154_2_CCNA:3.0E-6)[&label=100]:3.4E-5)[&label=49]:3.0E-6,(ST2922_1_CC258:2.0E-6,ST3283_1_CCNA:3.4E-5)[&label=100]:3.4E-5)[&label=100]:3.4E-5,(ST2949_1_CC258:3.0E-6,ST2949_2_CC258:3.0E-6)[&label=100]:6.7E-5)[&label=100]:3.4E-5,ST3067_1_CC258:1.01E-4)[&label=27]:3.0E-6)[&label=18]:3.0E-6,(((ST2219_1_CC258:1.01E-4,ST2938_1_CC258:1.01E-4)[&label=27]:3.0E-6,ST1431_2_CC258:3.0E-6)[&label=37]:3.0E-6,(ST3744_1_CC258:1.01E-4,ST4500_1_CC258:1.01E-4)[&label=30]:3.0E-6)[&label=26]:3.0E-6)[&label=37]:3.0E-6,((((((ST3116_1_CC258:6.9E-5,ST4940_1_CC258:3.4E-5)[&label=66]:3.0E-6,ST2945_1_CC258:3.4E-5)[&label=67]:3.4E-5,ST3243_1_CC258:1.01E-4)[&label=37]:3.0E-6,(ST5386_1_CC258:3.0E-6,ST5386_2_CC258:2.0E-6)[&label=100]:1.02E-4)[&label=27]:3.0E-6,(((ST3059_1_CCNA:0.0,ST3059_3_CCNA:0.0):2.0E-6,ST3059_2_CCNA:3.0E-6)[&label=100]:1.7E-4,(ST1766_1_CC258:2.0E-6,ST4523_1_CCNA:1.02E-4)[&label=100]:1.02E-4)[&label=27]:3.0E-6)[&label=26]:3.0E-6,(ST2595_1_CC258:0.0,ST2595_3_CC258:0.0):3.0E-6)[&label=37]:3.0E-6)[&label=26]:3.0E-6)[&label=27]:3.0E-6,((((((((((((((((((((((((((((((((((((((((((((((((((((((((((((((((((((((((((((((((((((((((((((((((((((((((((((ST258_49_CC258:0.0,ST258_360_CC258:0.0):0.0,ST258_529_CC258:0.0):0.0,ST258_127_CC258:0.0):0.0,ST258_446_CC258:0.0):0.0,ST258_254_CC258:0.0):0.0,ST258_459_CC258:0.0):0.0,ST258_161_CC258:0.0):0.0,ST258_237_CC258:0.0):0.0,ST258_176_CC258:0.0):0.0,ST258_294_CC258:0.0):0.0,ST258_419_CC258:0.0):0.0,ST258_180_CC258:0.0):0.0,ST258_307_CC258:0.0):0.0,ST258_275_CC258:0.0):0.0,ST258_396_CC258:0.0):0.0,ST258_293_CC258:0.0):0.0,ST258_334_CC258:0.0):0.0,ST258_231_CC258:0.0):0.0,ST258_147_CC258:0.0):0.0,ST258_207_CC258:0.0):0.0,ST258_102_CC258:0.0):0.0,ST258_364_CC258:0.0):0.0,ST258_205_CC258:0.0):0.0,ST258_432_CC258:0.0):0.0,ST258_570_CC258:0.0):0.0,ST258_542_CC258:0.0):0.0,ST258_426_CC258:0.0):0.0,ST258_222_CC258:0.0):0.0,ST258_277_CC258:0.0):0.0,ST258_436_CC258:0.0):0.0,ST258_354_CC258:0.0):0.0,ST258_610_CC258:0.0):0.0,ST258_422_CC258:0.0):0.0,ST258_292_CC258:0.0):0.0,ST258_604_CC258:0.0):0.0,ST258_559_CC258:0.0):0.0,ST258_389_CC258:0.0):0.0,ST258_387_CC258:0.0):0.0,ST258_224_CC258:0.0):0.0,ST258_394_CC258:0.0):0.0,ST258_98_CC258:0.0):0.0,ST258_395_CC258:0.0):0.0,ST258_551_CC258:0.0):0.0,ST258_545_CC258:0.0):0.0,ST258_609_CC258:0.0):0.0,ST258_450_CC258:0.0):0.0,ST258_160_CC258:0.0):0.0,ST258_409_CC258:0.0):0.0,ST258_228_CC258:0.0):0.0,ST258_261_CC258:0.0):0.0,ST258_454_CC258:0.0):0.0,ST258_413_CC258:0.0):0.0,ST258_142_CC258:0.0):0.0,ST258_455_CC258:0.0):0.0,ST258_267_CC258:0.0):0.0,ST258_124_CC258:0.0):0.0,ST258_145_CC258:0.0):0.0,ST258_414_CC258:0.0):0.0,ST258_164_CC258:0.0):0.0,ST258_525_CC258:0.0):0.0,ST258_574_CC258:0.0):0.0,ST258_397_CC258:0.0):0.0,ST258_195_CC258:0.0):0.0,ST258_327_CC258:0.0):0.0,ST258_87_CC258:0.0):0.0,ST258_377_CC258:0.0):0.0,ST258_474_CC258:0.0):0.0,ST258_211_CC258:0.0):0.0,ST258_606_CC258:0.0):0.0,ST258_607_CC258:0.0):0.0,ST258_372_CC258:0.0):0.0,ST258_378_CC258:0.0):0.0,ST258_484_CC258:0.0):0.0,ST258_148_CC258:0.0):0.0,ST258_494_CC258:0.0):0.0,ST258_182_CC258:0.0):0.0,ST258_150_CC258:0.0):0.0,ST258_440_CC258:0.0):0.0,ST258_215_CC258:0.0):0.0,ST258_416_CC258:0.0):0.0,ST258_157_CC258:0.0):0.0,ST258_490_CC258:0.0):0.0,ST258_554_CC258:0.0):0.0,ST258_320_CC258:0.0):0.0,ST258_108_CC258:0.0):0.0,ST258_137_CC258:0.0):0.0,ST258_117_CC258:0.0):0.0,ST258_405_CC258:0.0):0.0,ST258_233_CC258:0.0):0.0,ST258_183_CC258:0.0):0.0,ST258_130_CC258:0.0):0.0,ST258_380_CC258:0.0):0.0,ST258_236_CC258:0.0):0.0,ST258_335_CC258:0.0):0.0,ST258_611_CC258:0.0):0.0,ST258_260_CC258:0.0):3.0E-6,((((ST1609_1_CC258:1.01E-4,ST3844_1_CC258:1.01E-4)[&label=41]:3.0E-6,(ST2260_1_CC258:6.8E-5,ST3084_1_CC258:6.8E-5)[&label=29]:3.0E-6)[&label=26]:3.0E-6,(((ST2364_1_CC258:6.8E-5,ST5147_1_CCNA:6.8E-5)[&label=30]:3.0E-6,ST2985_1_CC258:6.8E-5)[&label=26]:3.0E-6,ST2817_1_CC258:3.0E-6)[&label=18]:3.0E-6)[&label=37]:3.0E-6,(ST1228_1_CC258:3.0E-6,ST1729_1_CC258:3.0E-6)[&label=28]:3.0E-6)[&label=26]:3.0E-6)[&label=18]:3.0E-6,((((((((((((((((ST796_1_CC258:3.4E-5,ST1121_1_CC258:3.4E-5)[&label=27]:3.0E-6,(ST2718_1_CC258:3.4E-5,ST3865_1_CC258:3.0E-6)[&label=37]:3.0E-6)[&label=37]:3.0E-6,(ST2144_1_CC258:3.4E-5,ST2191_1_CC258:3.4E-5)[&label=29]:3.0E-6)[&label=26]:3.0E-6,((ST2195_1_CC258:3.4E-5,ST2348_1_CC258:3.4E-5)[&label=27]:3.0E-6,(ST2620_1_CC258:3.4E-5,ST2706_1_CC258:3.4E-5)[&label=27]:3.0E-6)[&label=26]:3.0E-6)[&label=18]:3.0E-6,((ST1311_1_CC258:2.0E-6,ST1311_2_CC258:3.0E-6)[&label=100]:3.4E-5,ST1122_1_CC258:3.4E-5)[&label=28]:3.0E-6)[&label=37]:3.0E-6,(((ST2735_1_CC258:3.0E-6,ST2735_2_CC258:3.0E-6)[&label=88]:3.0E-6,ST3005_1_CC258:3.4E-5)[&label=100]:3.4E-5,ST3006_1_CC258:3.4E-5)[&label=27]:3.0E-6)[&label=18]:3.0E-6,(ST2748_1_CC258:3.4E-5,ST2940_1_CC258:3.4E-5)[&label=27]:3.0E-6)[&label=37]:3.0E-6,((ST3088_1_CC258:3.4E-5,ST3120_1_CC258:3.4E-5)[&label=27]:3.0E-6,ST3010_1_CC258:3.4E-5)[&label=18]:3.0E-6)[&label=37]:3.0E-6,(ST3261_1_CC258:3.4E-5,ST3378_1_CC258:3.4E-5)[&label=27]:3.0E-6)[&label=37]:3.0E-6,(ST3788_1_CC258:3.4E-5,ST3912_1_CC258:3.4E-5)[&label=31]:3.0E-6)[&label=37]:3.0E-6,(ST3957_1_CC258:3.4E-5,ST3981_1_CC258:3.4E-5)[&label=28]:3.0E-6)[&label=26]:3.0E-6,((((ST2776_1_CC258:3.0E-6,ST2776_2_CC258:3.0E-6)[&label=87]:3.0E-6,ST3119_1_CC258:3.4E-5)[&label=100]:3.4E-5,ST4112_1_CC258:3.4E-5)[&label=28]:3.0E-6,ST3916_1_CC258:3.4E-5)[&label=18]:3.0E-6)[&label=37]:3.0E-6,(((((((ST258_223_CC258:0.0,ST258_497_CC258:0.0):0.0,ST258_579_CC258:0.0):0.0,ST258_560_CC258:0.0):3.0E-6,ST258_417_CC258:3.0E-6)[&label=89]:3.0E-6,ST4594_1_CC258:3.4E-5)[&label=100]:3.4E-5,ST4412_1_CC258:3.4E-5)[&label=27]:3.0E-6,(((ST3245_1_CC258:3.0E-6,ST4188_1_CC258:3.4E-5)[&label=100]:6.7E-5,ST1027_1_CC258:3.0E-6)[&label=100]:3.4E-5,(ST4325_1_CC258:3.0E-6,ST4325_2_CC258:2.0E-6)[&label=100]:3.4E-5)[&label=27]:3.0E-6)[&label=26]:3.0E-6)[&label=37]:3.0E-6,(((((((((ST1206_1_CC258:0.0,ST1206_3_CC258:0.0):0.0,ST1206_4_CC258:0.0):0.0,ST1206_7_CC258:0.0):0.0,ST1206_5_CC258:0.0):0.0,ST1206_6_CC258:0.0):0.0,ST1206_8_CC258:0.0):3.0E-6,(((ST2302_1_CC258:6.8E-5,ST3430_1_CC258:3.4E-5)[&label=43]:3.0E-6,(ST4404_1_CC258:3.4E-5,ST4748_1_CC258:3.4E-5)[&label=36]:3.0E-6)[&label=37]:3.0E-6,ST1206_2_CC258:3.0E-6)[&label=26]:3.0E-6)[&label=29]:3.0E-6,((ST5422_1_CC258:3.0E-6,ST5422_2_CC258:3.0E-6)[&label=88]:3.0E-6,ST5399_1_CC258:3.4E-5)[&label=100]:6.7E-5)[&label=100]:3.4E-5,((((ST4315_1_CC258:0.0,ST4315_3_CC258:0.0):3.0E-6,ST4315_2_CC258:3.0E-6)[&label=89]:3.0E-6,ST3675_1_CC258:3.4E-5)[&label=95]:3.4E-5,ST3044_1_CC258:3.0E-6)[&label=95]:3.4E-5)[&label=27]:3.0E-6)[&label=29]:3.0E-6,(ST2999_1_CC258:3.4E-5,ST4136_1_CC258:3.4E-5)[&label=27]:3.0E-6)[&label=37]:3.0E-6,((((((ST3446_1_CC258:1.02E-4,ST3474_1_CC258:3.0E-6)[&label=100]:1.02E-4,ST3979_1_CC258:6.8E-5)[&label=91]:3.4E-5,ST3431_1_CC258:3.4E-5)[&label=91]:3.4E-5,ST3029_1_CC258:3.4E-5)[&label=42]:3.0E-6,ST3445_1_CC258:3.4E-5)[&label=27]:3.0E-6,((ST3806_1_CC258:3.0E-6,ST4052_1_CC258:3.4E-5)[&label=100]:3.4E-5,ST3492_1_CC258:3.4E-5)[&label=30]:3.0E-6)[&label=18]:3.0E-6)[&label=37]:3.0E-6)[&label=27]:3.0E-6,ST258_59_CC258:3.0E-6)[&label=37]:3.0E-6,(ST1910_1_CC258:6.8E-5,ST2986_1_CC258:2.0E-6)[&label=60]:3.4E-5)[&label=18]:3.2E-5,(((ST1722_1_CC258:3.0E-6,ST1722_2_CC258:3.0E-6)[&label=87]:3.0E-6,ST2224_1_CC258:3.4E-5)[&label=100]:3.5E-5,ST2048_1_CC258:3.3E-5)[&label=83]:3.4E-5)[&label=11]:1.0E-6,(((ST2050_1_CC258:3.4E-5,ST5034_1_CCNA:6.8E-5)[&label=39]:3.0E-6,ST2830_1_CC258:1.01E-4)[&label=45]:3.0E-6,ST3849_1_CC258:3.4E-5)[&label=26]:3.4E-5)[&label=11]:3.0E-6,((ST574_2_CC258:3.0E-6,ST574_3_CC258:2.0E-6)[&label=100]:3.4E-5,ST574_1_CC258:3.0E-6)[&label=41]:3.4E-5)[&label=27]:3.0E-6,(((((((((((((((((((((ST1528_1_CC258:0.0,ST1528_13_CC258:0.0):0.0,ST1528_7_CC258:0.0):0.0,ST1528_12_CC258:0.0):0.0,ST1528_15_CC258:0.0):0.0,ST1528_11_CC258:0.0):0.0,ST1528_3_CC258:0.0):0.0,ST1528_9_CC258:0.0):0.0,ST1528_16_CC258:0.0):0.0,ST1528_8_CC258:0.0):0.0,ST1528_14_CC258:0.0):0.0,ST1528_4_CC258:0.0):0.0,ST1528_10_CC258:0.0):0.0,ST1528_5_CC258:0.0):3.0E-6,(ST5138_1_CC258:3.0E-6,ST5138_2_CC258:3.0E-6)[&label=100]:3.4E-5)[&label=19]:3.0E-6,(ST2444_1_CC258:3.4E-5,ST3268_1_CC258:3.4E-5)[&label=31]:3.0E-6)[&label=26]:3.0E-6,((ST4230_1_CC258:3.4E-5,ST4624_1_CC258:3.4E-5)[&label=31]:3.0E-6,ST3745_1_CC258:3.4E-5)[&label=37]:3.0E-6)[&label=37]:3.0E-6,ST1528_2_CC258:3.0E-6)[&label=26]:3.0E-6,(ST3944_1_CC258:1.36E-4,ST5181_1_CCNA:1.01E-4)[&label=30]:3.0E-6)[&label=36]:3.0E-6,((((ST5158_1_CCNA:0.0,ST5158_5_CCNA:0.0):0.0,ST5158_4_CCNA:0.0):0.0,ST5158_3_CCNA:0.0):2.0E-6,ST5158_2_CCNA:3.0E-6)[&label=100]:6.7E-5)[&label=100]:3.4E-5,(ST1528_6_CC258:3.0E-6,ST5323_1_CC258:1.01E-4)[&label=73]:3.0E-6)[&label=37]:3.4E-5,(ST3147_1_CC258:3.4E-5,ST3147_2_CC258:3.0E-6)[&label=85]:3.4E-5)[&label=26]:3.0E-6)[&label=37]:3.0E-6,(((ST2707_1_CC258:3.0E-6,ST2707_3_CC258:3.0E-6)[&label=99]:3.0E-6,(ST2707_2_CC258:2.0E-6,ST2707_4_CC258:3.0E-6)[&label=100]:3.4E-5)[&label=65]:3.4E-5,((ST842_2_CC258:3.0E-6,ST842_3_CC258:3.0E-6)[&label=99]:3.0E-6,ST842_1_CC258:3.4E-5)[&label=76]:3.4E-5)[&label=27]:3.0E-6)[&label=11]:3.0E-6,((((((((((((ST1049_1_CC258:6.8E-5,ST1074_1_CC258:6.8E-5)[&label=37]:3.0E-6,(ST1384_1_CC258:6.8E-5,ST4239_1_CC258:6.8E-5)[&label=29]:3.0E-6)[&label=37]:3.0E-6,(ST2029_1_CC258:3.4E-5,ST2183_1_CC258:3.4E-5)[&label=32]:3.0E-6)[&label=26]:3.0E-6,(ST2003_1_CC258:3.4E-5,ST4616_1_CC258:6.8E-5)[&label=27]:3.0E-6)[&label=37]:3.0E-6,(((ST1232_1_CC258:3.0E-6,ST1232_2_CC258:3.0E-6)[&label=87]:3.0E-6,ST1823_1_CC258:3.4E-5)[&label=100]:3.4E-5,ST4153_1_CC258:3.4E-5)[&label=27]:3.0E-6)[&label=37]:3.0E-6,(((((ST2252_1_CC258:0.0,ST2252_7_CC258:0.0):0.0,ST2252_6_CC258:0.0):0.0,ST2252_9_CC258:0.0):0.0,ST2252_8_CC258:0.0):0.0,ST2252_5_CC258:0.0):3.0E-6)[&label=37]:3.0E-6,((((((ST1030_1_CC258:0.0,ST1030_4_CC258:0.0):0.0,ST1030_3_CC258:0.0):3.0E-6,((ST3148_1_CC258:3.4E-5,ST3178_1_CC258:3.4E-5)[&label=34]:3.0E-6,ST1030_2_CC258:3.0E-6)[&label=29]:3.0E-6)[&label=58]:3.0E-6,ST3833_1_CC258:6.7E-5)[&label=73]:3.4E-5,ST2821_1_CC258:1.69E-4)[&label=42]:3.0E-6,ST2882_1_CC258:3.4E-5)[&label=27]:3.0E-6)[&label=26]:3.0E-6,ST2252_2_CC258:3.0E-6)[&label=37]:3.0E-6,((ST2252_3_CC258:2.0E-6,ST2252_4_CC258:3.0E-6)[&label=100]:3.4E-5,ST3638_1_CC258:1.01E-4)[&label=30]:3.0E-6)[&label=37]:3.0E-6,ST5360_1_CC768:1.02E-4)[&label=41]:3.3E-5,(ST1493_1_CC258:6.7E-5,ST5012_1_CC258:3.5E-5)[&label=51]:3.4E-5)[&label=37]:2.0E-6,(ST939_1_CC258:3.4E-5,ST3065_1_CC258:3.4E-5)[&label=100]:6.7E-5)[&label=26]:3.0E-6,((((((ST806_1_CC258:0.0,ST806_3_CC258:0.0):0.0,ST806_4_CC258:0.0):3.0E-6,ST806_2_CC258:3.0E-6)[&label=100]:3.0E-6,ST3598_1_CC258:6.8E-5)[&label=64]:3.4E-5,(ST296_1_CC258:3.4E-5,ST3105_1_CC258:3.4E-5)[&label=87]:3.4E-5)[&label=37]:3.0E-6,((ST1041_1_CCNA:3.4E-5,ST1764_1_CC258:6.8E-5)[&label=100]:6.7E-5,ST4520_1_CC258:6.8E-5)[&label=27]:3.0E-6)[&label=26]:3.0E-6,(((((ST2285_1_CC258:3.0E-6,ST2285_2_CC258:3.0E-6)[&label=73]:3.0E-6,ST1681_1_CCNA:2.0E-6)[&label=79]:3.4E-5,ST2139_1_CC258:3.4E-5)[&label=37]:3.0E-6,(ST2386_1_CC258:3.4E-5,ST3520_1_CC258:3.4E-5)[&label=18]:3.0E-6)[&label=26]:3.0E-6,((ST258_475_CC258:3.0E-6,ST4728_1_CC258:3.4E-5)[&label=100]:3.4E-5,ST727_1_CC258:3.4E-5)[&label=27]:3.0E-6)[&label=37]:3.0E-6,(((ST827_1_CC258:3.0E-6,ST827_2_CC258:3.0E-6)[&label=100]:3.4E-5,ST2424_1_CC258:3.4E-5)[&label=27]:3.0E-6,((ST4970_1_CCNA:6.8E-5,ST5037_1_CC258:3.0E-6)[&label=100]:3.4E-5,ST4677_1_CC258:3.0E-6)[&label=100]:3.4E-5)[&label=18]:3.0E-6,((((ST4931_1_CC258:3.0E-6,ST4931_2_CC258:3.0E-6)[&label=100]:3.4E-5,ST2850_1_CCNA:3.4E-5)[&label=63]:3.0E-6,ST5284_1_CC258:3.0E-6)[&label=55]:3.0E-6,ST5375_1_CCNA:3.4E-5)[&label=100]:3.4E-5,((ST1770_1_CC258:3.4E-5,ST2941_1_CC258:3.0E-6)[&label=100]:3.4E-5,ST3822_1_CC258:3.4E-5)[&label=27]:3.0E-6,((ST3208_1_CC258:3.0E-6,ST5046_1_CC258:3.4E-5)[&label=100]:3.4E-5,ST3678_1_CC258:6.8E-5)[&label=53]:3.4E-5,((ST4603_1_CC258:3.0E-6,ST5086_1_CC258:6.8E-5)[&label=100]:3.4E-5,ST5356_1_CC258:3.4E-5)[&label=27]:3.0E-6,ST3588_1_CC258:1.01E-4,ST5218_1_CC258:6.8E-5)[&label=11]:3.0E-6,((((((ST4543_1_CCNA:3.4E-5,ST4566_1_CCNA:2.0E-6)[&label=100]:6.7E-5,ST4519_1_CCNA:6.8E-5)[&label=59]:3.0E-6,ST4555_1_CCNA:3.0E-6)[&label=60]:3.0E-6,ST4522_1_CC258:3.4E-5)[&label=100]:1.36E-4,(ST2441_1_CC258:3.0E-6,ST2639_1_CCNA:6.8E-5)[&label=71]:3.0E-6)[&label=45]:3.4E-5,ST3392_1_CC258:1.7E-4)[&label=27]:3.0E-6)[&label=37]:3.0E-6,(((((((ST5433_1_CC258:3.0E-6,ST5433_2_CC258:3.0E-6)[&label=100]:3.4E-5,ST3074_1_CC258:3.4E-5)[&label=41]:3.0E-6,ST1130_1_CC258:3.4E-5)[&label=38]:3.0E-6,ST1382_2_CC258:3.0E-6)[&label=30]:3.0E-6,ST1382_1_CC258:3.0E-6)[&label=30]:3.0E-6,ST2045_1_CC258:3.4E-5)[&label=81]:3.4E-5,((ST1151_1_CC258:3.0E-6,ST1151_2_CC258:3.0E-6)[&label=88]:3.0E-6,ST5458_1_CC258:3.4E-5)[&label=93]:3.4E-5)[&label=27]:3.0E-6)[&label=26]:3.0E-6)[&label=18]:3.0E-6,((((((((((((((((((((((((((((((((((((((((((((((((((((((((((((((((((((((((((((((((((((((((((((((((((((((((((((((((((((((ST2766_1_CC258:3.4E-5,ST2868_1_CC258:3.4E-5)[&label=27]:3.0E-6,ST3103_1_CC258:3.4E-5)[&label=26]:3.0E-6,(ST841_1_CC258:3.4E-5,ST2572_1_CC258:3.0E-6)[&label=43]:3.0E-6)[&label=37]:3.0E-6,(ST3555_1_CC258:6.8E-5,ST4331_1_CC258:3.4E-5)[&label=33]:3.0E-6)[&label=29]:3.0E-6,(((ST4190_1_CC258:3.0E-6,ST4190_2_CC258:3.0E-6)[&label=100]:3.4E-5,ST4285_1_CC258:3.4E-5)[&label=100]:3.4E-5,ST1938_1_CC258:6.8E-5)[&label=28]:3.0E-6)[&label=37]:3.0E-6,((((((ST2236_1_CC258:0.0,ST2236_4_CC258:0.0):0.0,ST2236_5_CC258:0.0):0.0,ST2236_8_CC258:0.0):0.0,ST2236_7_CC258:0.0):0.0,ST2236_3_CC258:0.0):0.0,ST2236_6_CC258:0.0):3.0E-6)[&label=26]:3.0E-6,(ST3276_1_CC258:3.0E-6,ST4509_1_CC258:1.36E-4)[&label=39]:3.0E-6)[&label=37]:3.0E-6,ST2236_2_CC258:3.0E-6)[&label=54]:3.0E-6,ST4352_1_CC258:3.4E-5)[&label=43]:3.4E-5,ST5434_1_CCNA:1.7E-4)[&label=37]:3.0E-6,(ST1865_1_CC258:2.0E-6,ST2581_1_CC258:1.02E-4)[&label=55]:3.4E-5)[&label=27]:3.0E-6,(ST1721_1_CC258:3.0E-6,ST1909_1_CC258:3.4E-5)[&label=26]:3.0E-6)[&label=37]:3.0E-6,(ST1199_1_CC258:3.4E-5,ST1969_1_CC258:3.4E-5)[&label=27]:3.0E-6)[&label=18]:3.0E-6,((((((((((((ST1827_1_CCNA:0.0,ST1827_3_CCNA:0.0):3.0E-6,ST3733_1_CCNA:3.4E-5)[&label=26]:3.0E-6,(ST1798_1_CCNA:3.4E-5,ST3226_1_CCNA:6.8E-5)[&label=42]:3.0E-6)[&label=48]:3.0E-6,ST1827_2_CCNA:3.0E-6)[&label=49]:3.0E-6,ST1995_1_CCNA:3.4E-5)[&label=95]:3.4E-5,ST3019_1_CCNA:6.8E-5)[&label=57]:3.0E-6,ST1407_1_CCNA:3.4E-5)[&label=40]:3.0E-6,ST1222_2_CC258:3.0E-6)[&label=32]:3.0E-6,ST1222_1_CC258:3.0E-6)[&label=72]:3.0E-6,ST4417_1_CCNA:3.4E-5)[&label=56]:3.4E-5,(ST3653_1_CCNA:1.02E-4,ST4960_1_CC258:3.0E-6)[&label=72]:3.4E-5)[&label=41]:3.0E-6,(ST299_1_CC258:3.4E-5,ST3723_1_CC258:3.4E-5)[&label=27]:3.0E-6)[&label=26]:3.0E-6)[&label=37]:3.0E-6,(ST415_1_CC258:3.4E-5,ST428_1_CC258:3.4E-5)[&label=27]:3.0E-6)[&label=37]:3.0E-6,(((((ST328_1_CC258:0.0,ST328_3_CC258:0.0):3.0E-6,ST328_2_CC258:3.0E-6)[&label=88]:3.0E-6,ST541_1_CC258:3.4E-5)[&label=100]:3.4E-5,ST592_1_CC258:3.4E-5)[&label=27]:3.0E-6,((ST444_1_CC258:0.0,ST444_3_CC258:0.0):3.0E-6,ST444_2_CC258:3.0E-6)[&label=100]:3.4E-5)[&label=26]:3.0E-6)[&label=37]:3.0E-6,((ST624_1_CC258:3.4E-5,ST746_1_CC258:3.4E-5)[&label=27]:3.0E-6,ST618_1_CC258:3.4E-5)[&label=26]:3.0E-6)[&label=37]:3.0E-6,((((ST700_1_CC258:0.0,ST700_3_CC258:0.0):0.0,ST700_4_CC258:0.0):3.0E-6,ST700_2_CC258:3.0E-6)[&label=99]:3.4E-5,ST838_1_CC258:3.4E-5)[&label=27]:3.0E-6)[&label=26]:3.0E-6,((ST757_1_CC258:3.4E-5,ST766_1_CC258:3.4E-5)[&label=27]:3.0E-6,(ST937_1_CC258:3.4E-5,ST951_1_CC258:3.4E-5)[&label=27]:3.0E-6)[&label=18]:3.0E-6)[&label=37]:3.0E-6,((((ST655_1_CC258:3.0E-6,ST1008_1_CCNA:1.01E-4)[&label=61]:3.0E-6,ST891_1_CCNA:1.36E-4)[&label=100]:3.4E-5,ST1047_1_CC258:3.4E-5)[&label=27]:3.0E-6,(ST957_1_CC258:3.4E-5,ST962_1_CC258:3.4E-5)[&label=27]:3.0E-6)[&label=26]:3.0E-6)[&label=18]:3.0E-6,(ST1084_1_CC258:3.4E-5,ST1111_1_CC258:3.4E-5)[&label=27]:3.0E-6)[&label=26]:3.0E-6,((((((ST737_1_CC258:0.0,ST737_3_CC258:0.0):3.0E-6,ST737_2_CC258:3.0E-6)[&label=100]:3.4E-5,ST786_1_CC258:3.4E-5)[&label=38]:3.0E-6,((ST715_1_CC258:0.0,ST715_3_CC258:0.0):3.0E-6,ST715_2_CC258:3.0E-6)[&label=60]:3.0E-6)[&label=54]:3.0E-6,ST1064_1_CC255:6.7E-5)[&label=52]:3.4E-5,ST1082_1_CC258:3.4E-5)[&label=27]:3.0E-6)[&label=37]:3.0E-6,(((ST872_1_CC258:3.0E-6,ST872_2_CC258:3.0E-6)[&label=100]:3.4E-5,ST1160_1_CC258:3.4E-5)[&label=27]:3.0E-6,ST1143_1_CC258:3.4E-5)[&label=26]:3.0E-6)[&label=37]:3.0E-6,((ST1209_1_CC258:3.4E-5,ST1255_1_CC258:3.4E-5)[&label=27]:3.0E-6,ST258_166_CC258:3.4E-5)[&label=26]:3.0E-6)[&label=37]:3.0E-6,(((ST1098_1_CC258:3.0E-6,ST1098_2_CC258:3.0E-6)[&label=100]:3.4E-5,ST1342_1_CC258:3.4E-5)[&label=27]:3.0E-6,ST1280_1_CC258:3.4E-5)[&label=26]:3.0E-6)[&label=37]:3.0E-6,(ST1347_1_CC258:3.4E-5,ST1350_1_CC258:3.4E-5)[&label=27]:3.0E-6)[&label=18]:3.0E-6,((ST1466_1_CC258:3.4E-5,ST1495_1_CC258:3.4E-5)[&label=33]:3.0E-6,ST1381_1_CC258:3.4E-5)[&label=26]:3.0E-6)[&label=37]:3.0E-6,((ST1647_1_CC258:3.4E-5,ST1665_1_CC258:3.4E-5)[&label=27]:3.0E-6,ST1498_1_CC258:3.4E-5)[&label=18]:3.0E-6)[&label=37]:3.0E-6,(ST1676_1_CC258:3.4E-5,ST1683_1_CC258:3.4E-5)[&label=27]:3.0E-6)[&label=18]:3.0E-6,((ST1708_1_CC258:3.4E-5,ST1715_1_CC258:3.4E-5)[&label=27]:3.0E-6,(ST1724_1_CC258:3.4E-5,ST1732_1_CC258:3.4E-5)[&label=27]:3.0E-6)[&label=26]:3.0E-6)[&label=37]:3.0E-6,(ST1783_1_CC258:3.4E-5,ST1787_1_CC258:3.4E-5)[&label=27]:3.0E-6)[&label=37]:3.0E-6,(ST1808_1_CC258:3.4E-5,ST1809_1_CC258:3.4E-5)[&label=27]:3.0E-6)[&label=18]:3.0E-6,(ST1793_1_CC258:3.4E-5,ST1796_1_CC258:3.4E-5)[&label=27]:3.0E-6)[&label=37]:3.0E-6,(ST1836_1_CC258:3.4E-5,ST1858_1_CC258:3.4E-5)[&label=27]:3.0E-6)[&label=26]:3.0E-6,((ST1561_1_CC258:3.0E-6,ST1561_2_CC258:3.0E-6)[&label=100]:3.4E-5,ST1833_1_CC258:3.4E-5)[&label=27]:3.0E-6)[&label=37]:3.0E-6,(ST1879_1_CC258:3.4E-5,ST1903_1_CC258:3.4E-5)[&label=27]:3.0E-6)[&label=37]:3.0E-6,((ST1912_1_CC258:3.4E-5,ST1930_1_CC258:3.4E-5)[&label=18]:3.0E-6,ST1935_1_CC258:3.4E-5)[&label=26]:3.0E-6)[&label=37]:3.0E-6,(ST1951_1_CC258:3.4E-5,ST1957_1_CC258:3.4E-5)[&label=27]:3.0E-6)[&label=37]:3.0E-6,(((ST1908_1_CCNA:1.36E-4,ST1992_1_CC258:3.0E-6)[&label=55]:3.4E-5,ST1965_1_CC258:3.4E-5)[&label=27]:3.0E-6,ST2005_1_CC258:3.4E-5)[&label=26]:3.0E-6)[&label=37]:3.0E-6,(ST2126_1_CC258:3.4E-5,ST2128_1_CC258:3.4E-5)[&label=27]:3.0E-6)[&label=26]:3.0E-6,((((ST1560_1_CC258:0.0,ST1560_3_CC258:0.0):3.0E-6,ST1560_2_CC258:3.0E-6)[&label=88]:3.0E-6,ST2072_1_CC258:3.4E-5)[&label=100]:3.4E-5,ST2108_1_CC258:3.4E-5)[&label=27]:3.0E-6)[&label=37]:3.0E-6,(ST2133_1_CC258:3.4E-5,ST2151_1_CC258:3.4E-5)[&label=27]:3.0E-6)[&label=37]:3.0E-6,((ST1345_1_CC258:2.0E-6,ST1345_2_CC258:3.0E-6)[&label=100]:3.4E-5,(ST2212_1_CC258:3.4E-5,ST2229_1_CC258:3.4E-5)[&label=27]:3.0E-6)[&label=26]:3.0E-6)[&label=37]:3.0E-6,(ST2232_1_CC258:3.4E-5,ST2256_1_CC258:3.4E-5)[&label=27]:3.0E-6)[&label=37]:3.0E-6,((ST2314_1_CC258:3.4E-5,ST2332_1_CC258:3.4E-5)[&label=27]:3.0E-6,ST2283_1_CC258:3.4E-5)[&label=26]:3.0E-6)[&label=37]:3.0E-6,(ST2358_1_CC258:3.4E-5,ST2365_1_CC258:3.4E-5)[&label=27]:3.0E-6)[&label=37]:3.0E-6,((ST2097_1_CC258:3.0E-6,ST2097_2_CC258:3.0E-6)[&label=100]:3.4E-5,ST2436_1_CC258:3.4E-5)[&label=27]:3.0E-6)[&label=26]:3.0E-6,(ST2369_1_CC258:3.4E-5,ST2418_1_CC258:3.4E-5)[&label=27]:3.0E-6)[&label=37]:3.0E-6,((ST2467_1_CC258:3.4E-5,ST2483_1_CC258:3.4E-5)[&label=27]:3.0E-6,ST2484_1_CC258:3.4E-5)[&label=26]:3.0E-6)[&label=37]:3.0E-6,(ST2494_1_CC258:3.4E-5,ST2495_1_CC258:3.4E-5)[&label=27]:3.0E-6)[&label=37]:3.0E-6,(((ST860_1_CC258:3.0E-6,ST860_2_CC258:3.0E-6)[&label=69]:3.0E-6,ST2371_1_CC258:2.0E-6)[&label=100]:3.4E-5,(ST2530_1_CC258:3.4E-5,ST2553_1_CC258:3.4E-5)[&label=18]:3.0E-6)[&label=26]:3.0E-6)[&label=37]:3.0E-6,((((ST828_1_CC258:3.4E-5,ST1937_1_CC258:3.0E-6)[&label=88]:3.0E-6,(ST2370_1_CC258:3.0E-6,ST2370_2_CC258:3.4E-5)[&label=100]:3.4E-5)[&label=100]:3.4E-5,ST2634_1_CC258:3.4E-5)[&label=27]:3.0E-6,(ST1996_1_CC258:3.0E-6,ST1996_2_CC258:3.0E-6)[&label=100]:3.4E-5)[&label=26]:3.0E-6)[&label=37]:3.0E-6,(((ST1973_1_CC258:3.0E-6,ST1973_2_CC258:3.0E-6)[&label=88]:3.0E-6,ST2655_1_CC258:3.4E-5)[&label=89]:3.4E-5,(ST2527_1_CC258:3.4E-5,ST2659_1_CC258:3.0E-6)[&label=100]:3.4E-5)[&label=27]:3.0E-6)[&label=26]:3.0E-6,(((ST2623_1_CC258:3.0E-6,ST2623_2_CC258:3.0E-6)[&label=100]:3.4E-5,ST1747_1_CC258:2.0E-6)[&label=100]:3.4E-5,(ST1874_1_CC258:3.0E-6,ST1874_2_CC258:3.0E-6)[&label=100]:3.4E-5)[&label=27]:3.0E-6)[&label=37]:3.0E-6,(ST2714_1_CC258:3.4E-5,ST2728_1_CC258:3.4E-5)[&label=27]:3.0E-6)[&label=26]:3.0E-6,((ST2666_1_CC258:3.4E-5,ST2703_1_CC258:3.0E-6)[&label=100]:3.4E-5,ST2686_1_CC258:3.4E-5)[&label=27]:3.0E-6)[&label=37]:3.0E-6,(ST2777_1_CC258:3.4E-5,ST2791_1_CC258:3.4E-5)[&label=27]:3.0E-6)[&label=37]:3.0E-6,((((ST2778_1_CC300:3.4E-5,ST2802_1_CCNA:3.0E-6)[&label=100]:6.7E-5,ST709_1_CC258:3.0E-6)[&label=54]:3.4E-5,ST2797_1_CC258:3.4E-5)[&label=27]:3.0E-6,(((ST2465_1_CC258:3.4E-5,ST2708_1_CC258:3.0E-6)[&label=88]:3.0E-6,ST2818_1_CC258:3.4E-5)[&label=100]:3.4E-5,ST2808_1_CC258:3.4E-5)[&label=27]:3.0E-6)[&label=26]:3.0E-6)[&label=37]:3.0E-6,(ST2894_1_CC258:3.4E-5,ST2895_1_CC258:3.4E-5)[&label=27]:3.0E-6)[&label=37]:3.0E-6,((((ST690_1_CC258:3.0E-6,ST690_2_CC258:3.0E-6)[&label=55]:3.0E-6,ST2085_1_CC258:3.4E-5)[&label=64]:3.0E-6,ST2899_1_CC258:3.4E-5)[&label=100]:3.4E-5,(((ST2002_1_CC258:0.0,ST2002_3_CC258:0.0):2.0E-6,ST2002_2_CC258:3.0E-6)[&label=100]:3.4E-5,ST2954_1_CC258:3.4E-5)[&label=27]:3.0E-6)[&label=26]:3.0E-6)[&label=37]:3.0E-6,((ST2964_1_CC258:3.4E-5,ST2993_1_CC258:3.4E-5)[&label=27]:3.0E-6,ST2963_1_CC258:3.4E-5)[&label=26]:3.0E-6)[&label=18]:3.0E-6,(((ST2414_1_CC258:3.0E-6,ST3049_1_CC258:3.4E-5)[&label=88]:3.4E-5,(ST2570_1_CC258:2.0E-6,ST2570_2_CC258:3.0E-6)[&label=100]:3.4E-5)[&label=18]:3.0E-6,ST3011_1_CC258:3.4E-5)[&label=26]:3.0E-6)[&label=37]:3.0E-6,(ST3137_1_CC258:3.4E-5,ST3149_1_CC258:3.4E-5)[&label=27]:3.0E-6)[&label=26]:3.0E-6,(ST3073_1_CC258:3.4E-5,ST3106_1_CC258:3.4E-5)[&label=27]:3.0E-6)[&label=18]:3.0E-6,(((ST2261_1_CC258:3.0E-6,ST2261_2_CC258:3.0E-6)[&label=88]:3.0E-6,ST1857_1_CC258:3.4E-5)[&label=100]:3.4E-5,ST3188_1_CC258:3.4E-5)[&label=27]:3.0E-6)[&label=37]:3.0E-6,(ST258_431_CC258:3.4E-5,ST3237_1_CC258:3.4E-5)[&label=27]:3.0E-6)[&label=37]:3.0E-6,((ST1794_1_CC258:2.0E-6,ST1794_2_CC258:3.0E-6)[&label=100]:3.4E-5,(ST3113_1_CC258:3.0E-6,ST3272_1_CC258:3.4E-5)[&label=82]:3.4E-5)[&label=27]:3.0E-6)[&label=37]:3.0E-6,((((((ST1340_1_CC258:0.0,ST1340_3_CC258:0.0):3.0E-6,ST1340_2_CC258:3.0E-6)[&label=49]:3.0E-6,ST3317_1_CCNA:6.8E-5)[&label=47]:3.0E-6,ST3350_1_CCNA:1.36E-4)[&label=67]:3.4E-5,(((ST2764_1_CC258:0.0,ST2764_3_CC258:0.0):0.0,ST2764_4_CC258:0.0):3.0E-6,ST2764_2_CC258:3.0E-6)[&label=100]:3.4E-5)[&label=27]:3.0E-6,ST3353_1_CC258:3.4E-5)[&label=26]:3.0E-6)[&label=37]:3.0E-6,((ST3080_1_CC258:3.0E-6,ST3384_1_CC258:3.4E-5)[&label=100]:3.4E-5,ST3404_1_CC258:3.4E-5)[&label=27]:3.0E-6)[&label=37]:3.0E-6,(((ST1391_1_CC258:3.0E-6,ST1391_2_CC258:3.0E-6)[&label=88]:3.0E-6,ST3219_1_CC258:3.4E-5)[&label=100]:3.4E-5,ST3459_1_CC258:3.4E-5)[&label=27]:3.0E-6)[&label=37]:3.0E-6,(ST3502_1_CC258:3.4E-5,ST3505_1_CC258:3.4E-5)[&label=27]:3.0E-6)[&label=37]:3.0E-6,((((ST3382_1_CC258:0.0,ST3382_3_CC258:0.0):3.0E-6,ST3382_2_CC258:3.0E-6)[&label=100]:3.4E-5,ST3513_1_CC258:3.4E-5)[&label=27]:3.0E-6,(ST3554_1_CC258:3.4E-5,ST3556_1_CC258:3.4E-5)[&label=27]:3.0E-6)[&label=26]:3.0E-6)[&label=37]:3.0E-6,(((((((((ST1357_1_CC258:0.0,ST1357_3_CC258:0.0):0.0,ST1357_4_CC258:0.0):0.0,ST1357_5_CC258:0.0):3.0E-6,ST1357_2_CC258:3.0E-6)[&label=89]:3.0E-6,ST3584_1_CC258:3.4E-5)[&label=100]:3.4E-5,(ST392_1_CC258:3.0E-6,ST392_2_CC258:3.0E-6)[&label=82]:3.0E-6)[&label=77]:3.0E-6,(ST1786_1_CC258:3.0E-6,ST1786_2_CC258:3.0E-6)[&label=100]:3.4E-5)[&label=60]:3.4E-5,(ST1460_1_CC258:3.0E-6,ST1460_2_CC258:3.0E-6)[&label=95]:3.4E-5)[&label=41]:3.0E-6,ST3591_1_CC258:3.4E-5)[&label=26]:3.0E-6)[&label=37]:3.0E-6,((ST1785_1_CC258:2.0E-6,ST3641_1_CC258:6.8E-5)[&label=59]:3.4E-5,(ST3607_1_CC258:3.4E-5,ST3622_1_CC258:3.4E-5)[&label=27]:3.0E-6)[&label=26]:3.0E-6)[&label=37]:3.0E-6,(ST3697_1_CC258:3.4E-5,ST3700_1_CC258:3.4E-5)[&label=27]:3.0E-6)[&label=26]:3.0E-6,(ST3649_1_CC258:3.4E-5,ST3670_1_CC258:3.4E-5)[&label=27]:3.0E-6)[&label=37]:3.0E-6,((((ST569_1_CC258:3.0E-6,ST569_2_CC258:3.0E-6)[&label=100]:3.4E-5,(ST633_1_CC258:3.0E-6,ST642_1_CC258:3.4E-5)[&label=88]:3.0E-6)[&label=100]:3.4E-5,(ST1711_1_CC258:2.0E-6,ST1711_2_CC258:3.0E-6)[&label=100]:3.4E-5)[&label=27]:3.0E-6,ST3709_1_CC258:3.4E-5)[&label=26]:3.0E-6)[&label=37]:3.0E-6,(((ST1453_1_CC258:3.0E-6,ST1453_2_CC258:3.0E-6)[&label=100]:3.4E-5,ST3768_1_CC258:3.4E-5)[&label=18]:3.0E-6,ST3773_1_CC258:3.4E-5)[&label=26]:3.0E-6)[&label=37]:3.0E-6,((((ST748_1_CC258:0.0,ST748_3_CC258:0.0):3.0E-6,ST748_2_CC258:3.0E-6)[&label=89]:3.0E-6,ST3792_1_CC258:3.4E-5)[&label=100]:3.4E-5,(ST3644_1_CC258:6.8E-5,ST3786_1_CC258:3.0E-6)[&label=100]:3.4E-5)[&label=27]:3.0E-6)[&label=37]:3.0E-6,(((ST3863_1_CC258:3.0E-6,ST3863_2_CC258:3.0E-6)[&label=88]:3.0E-6,ST3852_1_CC258:3.4E-5)[&label=100]:3.4E-5,ST3881_1_CC258:3.4E-5)[&label=27]:3.0E-6)[&label=18]:3.0E-6,((ST2021_1_CCNA:2.04E-4,ST3835_1_CC258:3.0E-6)[&label=41]:3.4E-5,ST3858_1_CC258:3.4E-5)[&label=27]:3.0E-6)[&label=37]:3.0E-6,((ST3890_1_CC258:3.4E-5,ST3892_1_CC258:3.4E-5)[&label=27]:3.0E-6,ST3884_1_CC258:3.4E-5)[&label=18]:3.0E-6)[&label=37]:3.0E-6,(((ST704_1_CC258:3.0E-6,ST704_2_CC258:3.0E-6)[&label=89]:3.0E-6,ST3977_1_CCNA:1.02E-4)[&label=61]:3.4E-5,(ST3936_1_CC258:3.4E-5,ST3947_1_CC258:3.4E-5)[&label=27]:3.0E-6)[&label=26]:3.0E-6)[&label=37]:3.0E-6,(((ST2970_1_CC258:3.0E-6,ST2970_2_CC258:3.0E-6)[&label=100]:3.4E-5,ST3987_1_CC258:3.4E-5)[&label=27]:3.0E-6,(ST4007_1_CC258:3.4E-5,ST4016_1_CC258:3.4E-5)[&label=27]:3.0E-6)[&label=26]:3.0E-6)[&label=37]:3.0E-6,(ST4041_1_CC258:3.4E-5,ST4043_1_CC258:3.4E-5)[&label=27]:3.0E-6)[&label=37]:3.0E-6,(((ST3186_1_CC258:3.0E-6,ST4065_1_CC258:3.4E-5)[&label=100]:3.4E-5,(ST3765_1_CC258:3.0E-6,ST3765_2_CC258:3.0E-6)[&label=100]:3.4E-5)[&label=27]:3.0E-6,(ST4045_1_CC258:3.4E-5,ST4049_1_CC258:3.4E-5)[&label=27]:3.0E-6)[&label=26]:3.0E-6)[&label=37]:3.0E-6,((((ST1832_1_CC258:0.0,ST1832_3_CC258:0.0):3.0E-6,ST1832_2_CC258:3.0E-6)[&label=100]:3.4E-5,ST4147_1_CC258:3.4E-5)[&label=27]:3.0E-6,ST4119_1_CC258:3.4E-5)[&label=26]:3.0E-6)[&label=37]:3.0E-6,(ST4191_1_CC258:3.4E-5,ST4195_1_CC258:3.4E-5)[&label=27]:3.0E-6)[&label=18]:3.0E-6,(((ST1114_1_CC258:3.4E-5,ST4197_1_CC258:3.0E-6)[&label=69]:3.4E-5,ST4196_1_CC258:3.4E-5)[&label=27]:3.0E-6,((ST4102_1_CC258:3.0E-6,ST4102_2_CC258:3.0E-6)[&label=100]:3.4E-5,ST4198_1_CC258:3.4E-5)[&label=27]:3.0E-6)[&label=26]:3.0E-6)[&label=37]:3.0E-6,(((ST3656_1_CCNA:1.36E-4,ST4220_1_CC258:3.0E-6)[&label=100]:3.4E-5,ST4249_1_CC258:3.4E-5)[&label=18]:3.0E-6,ST4228_1_CC258:3.4E-5)[&label=26]:3.0E-6)[&label=37]:3.0E-6,((((((((((((ST908_1_CC258:0.0,ST908_7_CC258:0.0):0.0,ST908_5_CC258:0.0):0.0,ST908_3_CC258:0.0):0.0,ST908_6_CC258:0.0):0.0,ST908_10_CC258:0.0):0.0,ST908_9_CC258:0.0):0.0,ST908_4_CC258:0.0):0.0,ST908_8_CC258:0.0):3.0E-6,((((ST3689_1_CC258:6.8E-5,ST4362_1_CC258:3.0E-6)[&label=100]:3.4E-5,ST2984_1_CC258:3.4E-5)[&label=49]:3.0E-6,(ST1806_1_CC258:3.4E-5,ST2664_1_CC258:3.4E-5)[&label=43]:3.0E-6)[&label=18]:3.0E-6,ST908_2_CC258:3.0E-6)[&label=26]:3.0E-6)[&label=27]:3.0E-6,((ST1550_1_CC258:0.0,ST1550_3_CC258:0.0):3.0E-6,ST1550_2_CC258:3.0E-6)[&label=100]:3.4E-5)[&label=93]:3.4E-5,ST4257_1_CC258:3.4E-5)[&label=27]:3.0E-6,ST4364_1_CC258:3.4E-5)[&label=26]:3.0E-6)[&label=37]:3.0E-6,((ST4350_1_CC258:3.0E-6,ST4350_2_CC258:3.0E-6)[&label=100]:3.4E-5,ST4365_1_CC258:3.4E-5)[&label=27]:3.0E-6)[&label=37]:3.0E-6,(((((ST3499_1_CC258:0.0,ST3499_4_CC258:0.0):0.0,ST3499_3_CC258:0.0):3.0E-6,ST3499_2_CC258:3.0E-6)[&label=100]:3.4E-5,ST4444_1_CC258:3.4E-5)[&label=27]:3.0E-6,ST4419_1_CC258:3.4E-5)[&label=26]:3.0E-6)[&label=37]:3.0E-6,((((ST3983_1_CCNA:2.0E-6,ST3983_2_CCNA:3.0E-6)[&label=100]:1.02E-4,ST3619_1_CC258:3.0E-6)[&label=54]:3.4E-5,(ST3525_1_CC258:3.0E-6,ST4172_1_CCNA:1.36E-4)[&label=44]:3.0E-6)[&label=37]:3.4E-5,(ST1016_1_CC258:2.0E-6,ST2403_1_CC258:3.0E-6)[&label=100]:3.4E-5)[&label=37]:3.0E-6)[&label=26]:3.0E-6,(((((((((((((((((((((((((((((((((((((((((ST1388_1_CC258:0.0,ST1388_24_CC258:0.0):0.0,ST1388_22_CC258:0.0):0.0,ST1388_15_CC258:0.0):0.0,ST1388_18_CC258:0.0):0.0,ST1388_23_CC258:0.0):0.0,ST1388_5_CC258:0.0):0.0,ST1388_25_CC258:0.0):0.0,ST1388_16_CC258:0.0):0.0,ST1388_7_CC258:0.0):0.0,ST1388_3_CC258:0.0):0.0,ST1388_21_CC258:0.0):0.0,ST1388_11_CC258:0.0):0.0,ST1388_33_CC258:0.0):0.0,ST1388_36_CC258:0.0):0.0,ST1388_26_CC258:0.0):0.0,ST1388_12_CC258:0.0):0.0,ST1388_8_CC258:0.0):0.0,ST1388_32_CC258:0.0):0.0,ST1388_28_CC258:0.0):0.0,ST1388_35_CC258:0.0):0.0,ST1388_27_CC258:0.0):0.0,ST1388_6_CC258:0.0):0.0,ST1388_17_CC258:0.0):0.0,ST1388_14_CC258:0.0):0.0,ST1388_4_CC258:0.0):0.0,ST1388_30_CC258:0.0):0.0,ST1388_10_CC258:0.0):0.0,ST1388_34_CC258:0.0):0.0,ST1388_31_CC258:0.0):0.0,ST1388_29_CC258:0.0):0.0,ST1388_20_CC258:0.0):0.0,ST1388_13_CC258:0.0):0.0,ST1388_19_CC258:0.0):0.0,ST1388_9_CC258:0.0):3.0E-6,ST3997_1_CC258:3.4E-5)[&label=26]:3.0E-6,((((((((((ST818_1_CC258:0.0,ST818_3_CC258:0.0):3.0E-6,ST818_2_CC258:3.0E-6)[&label=100]:6.7E-5,(ST1029_1_CC258:3.4E-5,ST2695_1_CC258:3.4E-5)[&label=100]:3.4E-5)[&label=45]:3.0E-6,(ST2691_1_CC258:1.01E-4,ST3195_1_CC258:1.01E-4)[&label=45]:3.0E-6)[&label=37]:3.0E-6,(ST432_1_CC258:3.4E-5,ST905_1_CC258:3.4E-5)[&label=31]:3.0E-6)[&label=26]:3.0E-6,(ST3386_1_CC258:6.8E-5,ST4193_1_CC258:6.8E-5)[&label=39]:3.0E-6)[&label=37]:3.0E-6,((ST2829_1_CC258:3.0E-6,ST2829_2_CC258:3.0E-6)[&label=100]:3.4E-5,ST2677_1_CC258:3.4E-5)[&label=29]:3.0E-6)[&label=26]:3.0E-6,(((ST1356_1_CC258:3.0E-6,ST2670_1_CC258:3.4E-5)[&label=66]:3.0E-6,ST1446_1_CC258:6.8E-5)[&label=100]:3.4E-5,ST2401_1_CC258:3.4E-5)[&label=33]:3.0E-6)[&label=37]:3.0E-6,((ST975_1_CC258:3.0E-6,ST3422_1_CC258:3.4E-5)[&label=100]:3.4E-5,ST3343_1_CC258:3.4E-5)[&label=27]:3.0E-6)[&label=26]:3.0E-6,(((ST1149_1_CC258:3.0E-6,ST1149_2_CC258:3.0E-6)[&label=89]:3.0E-6,ST3337_1_CCNA:6.8E-5)[&label=100]:3.4E-5,ST3322_1_CC258:3.4E-5)[&label=31]:3.0E-6)[&label=37]:3.0E-6)[&label=37]:3.0E-6,((((ST3662_1_CC258:6.8E-5,ST4149_1_CC258:3.4E-5)[&label=97]:3.4E-5,ST4186_1_CCNA:6.8E-5)[&label=27]:3.0E-6,ST3399_1_CC258:3.4E-5)[&label=26]:3.0E-6,ST1388_2_CC258:3.0E-6)[&label=37]:3.0E-6)[&label=39]:3.0E-6,ST950_1_CC258:1.02E-4)[&label=21]:3.0E-6,(ST946_1_CC258:3.0E-6,ST4446_1_CCNA:1.7E-4)[&label=33]:3.4E-5)[&label=11]:3.4E-5,((((((((((ST652_1_CC258:0.0,ST652_8_CC258:0.0):0.0,ST652_6_CC258:0.0):0.0,ST652_7_CC258:0.0):0.0,ST652_5_CC258:0.0):0.0,ST652_4_CC258:0.0):0.0,ST652_3_CC258:0.0):0.0,ST652_9_CC258:0.0):3.0E-6,(((ST747_1_CC258:3.0E-6,ST747_2_CC258:3.0E-6)[&label=100]:3.4E-5,(ST2200_1_CC258:3.4E-5,ST3562_1_CC258:1.01E-4)[&label=47]:3.0E-6)[&label=26]:3.0E-6,ST2306_1_CC258:3.0E-6)[&label=37]:3.0E-6)[&label=38]:3.0E-6,ST652_2_CC258:3.0E-6)[&label=72]:3.0E-6,ST3385_1_CC258:3.3E-5)[&label=75]:3.4E-5)[&label=18]:3.0E-6,(((((((ST1624_1_CC258:0.0,ST1624_3_CC258:0.0):0.0,ST1624_5_CC258:0.0):0.0,ST1624_4_CC258:0.0):0.0,ST1624_6_CC258:0.0):3.0E-6,ST1624_2_CC258:3.0E-6)[&label=83]:3.0E-6,ST2536_1_CC258:6.8E-5)[&label=92]:3.0E-6,ST3333_1_CC258:1.7E-4)[&label=78]:3.4E-5)[&label=21]:3.0E-6)[&label=37]:3.0E-6,(((ST2180_1_CC258:0.0,ST2180_3_CC258:0.0):3.0E-6,ST2180_2_CC258:3.0E-6)[&label=100]:3.4E-5,((ST4389_1_CC258:3.0E-6,ST4460_1_CCNA:1.01E-4)[&label=88]:3.4E-5,ST4457_1_CC258:3.4E-5)[&label=27]:3.0E-6)[&label=26]:3.0E-6)[&label=37]:3.0E-6,((((((ST2090_1_CC258:0.0,ST2090_4_CC258:0.0):0.0,ST2090_5_CC258:0.0):0.0,ST2090_3_CC258:0.0):2.0E-6,(((ST2408_1_CC258:3.4E-5,ST2812_1_CCNA:1.7E-4)[&label=51]:3.0E-6,ST4497_1_CC258:1.01E-4)[&label=43]:3.0E-6,ST2090_2_CC258:3.0E-6)[&label=32]:3.0E-6)[&label=100]:3.4E-5,(ST3666_1_CC258:3.0E-6,ST4518_1_CC258:3.4E-5)[&label=100]:3.4E-5)[&label=27]:3.0E-6,(((ST1842_1_CC258:3.0E-6,ST1842_2_CC258:3.0E-6)[&label=88]:3.0E-6,(ST4173_1_CC258:3.0E-6,ST4173_2_CC258:3.0E-6)[&label=100]:3.4E-5)[&label=100]:3.4E-5,ST4470_1_CC258:3.4E-5)[&label=27]:3.0E-6)[&label=26]:3.0E-6)[&label=37]:3.0E-6,((((ST947_1_CC258:3.0E-6,ST947_2_CC258:3.0E-6)[&label=100]:3.4E-5,ST4640_1_CC258:3.0E-6)[&label=80]:3.4E-5,(ST4480_1_CC258:2.0E-6,ST4480_2_CC258:3.0E-6)[&label=100]:3.4E-5)[&label=27]:3.0E-6,((ST3905_1_CC258:3.0E-6,ST4563_1_CC258:3.4E-5)[&label=100]:3.4E-5,ST4525_1_CC258:3.4E-5)[&label=27]:3.0E-6)[&label=26]:3.0E-6)[&label=37]:3.0E-6,(((((((ST4091_1_CC258:3.4E-5,ST4665_1_CC258:3.4E-5)[&label=37]:3.0E-6,ST4086_1_CC258:3.4E-5)[&label=26]:3.0E-6,(ST1602_1_CC258:3.4E-5,ST3325_1_CC258:3.4E-5)[&label=38]:3.0E-6)[&label=37]:3.0E-6,ST3297_2_CC258:3.0E-6)[&label=26]:3.0E-6,ST3297_1_CC258:3.0E-6)[&label=41]:3.0E-6,(((ST1337_1_CCNA:6.8E-5,ST3887_1_CC258:3.0E-6)[&label=87]:3.0E-6,ST3601_1_CC258:1.01E-4)[&label=100]:3.0E-6,(ST1212_1_CC258:3.0E-6,ST1212_2_CC258:3.0E-6)[&label=89]:3.4E-5)[&label=54]:3.4E-5)[&label=35]:3.3E-5,(ST3397_1_CCNA:1.02E-4,ST3514_1_CC258:3.0E-6)[&label=75]:3.4E-5)[&label=37]:3.0E-6)[&label=37]:3.0E-6,(((((((((((ST1249_1_CC258:0.0,ST1249_3_CC258:0.0):0.0,ST1249_4_CC258:0.0):3.0E-6,ST1249_2_CC258:3.0E-6)[&label=37]:3.0E-6,(ST3449_1_CCNA:1.01E-4,ST3742_1_CCNA:1.01E-4)[&label=56]:3.0E-6)[&label=38]:3.0E-6,ST4011_1_CCNA:3.4E-5)[&label=100]:3.4E-5,(ST1916_1_CC258:3.0E-6,ST1916_2_CC258:3.0E-6)[&label=100]:6.7E-5)[&label=43]:3.0E-6,(ST3589_1_CC258:2.0E-6,ST3589_2_CC258:3.0E-6)[&label=100]:6.7E-5)[&label=30]:3.0E-6,((ST1088_1_CC258:0.0,ST1088_3_CC258:0.0):3.0E-6,ST1088_2_CC258:3.0E-6)[&label=37]:3.0E-6)[&label=34]:3.0E-6,ST1213_1_CC258:3.4E-5)[&label=100]:3.4E-5,ST4698_1_CC258:3.4E-5)[&label=27]:3.0E-6,(ST4178_1_CC258:3.0E-6,ST4178_2_CC258:3.0E-6)[&label=100]:3.4E-5)[&label=26]:3.0E-6)[&label=37]:3.0E-6,(ST4711_1_CC258:3.4E-5,ST4737_1_CC258:3.4E-5)[&label=27]:3.0E-6)[&label=37]:3.0E-6,((ST2437_1_CC258:3.0E-6,ST2437_2_CC258:3.0E-6)[&label=100]:3.4E-5,(ST4777_1_CC258:3.4E-5,ST4781_1_CC258:3.4E-5)[&label=27]:3.0E-6)[&label=18]:3.0E-6)[&label=37]:3.0E-6,((ST4809_1_CC258:3.4E-5,ST4816_1_CC258:3.4E-5)[&label=27]:3.0E-6,ST4793_1_CC258:3.4E-5)[&label=26]:3.0E-6)[&label=18]:3.0E-6,(((ST3867_1_CC258:3.0E-6,ST4839_1_CC258:1.01E-4)[&label=69]:3.4E-5,ST4845_1_CC258:3.4E-5)[&label=27]:3.0E-6,ST4890_1_CC258:3.4E-5)[&label=26]:3.0E-6)[&label=37]:3.0E-6,(((ST3547_1_CC258:3.0E-6,ST4911_1_CC258:1.01E-4)[&label=100]:3.4E-5,ST4947_1_CC258:3.4E-5)[&label=27]:3.0E-6,ST4948_1_CC258:3.4E-5)[&label=26]:3.0E-6)[&label=37]:3.0E-6,((((((ST5003_1_CCNA:3.4E-5,ST5006_2_CC258:3.0E-6)[&label=45]:3.0E-6,ST5006_1_CC258:3.0E-6)[&label=47]:3.0E-6,ST5006_3_CC258:3.0E-6)[&label=100]:3.4E-5,ST4382_1_CC258:3.0E-6)[&label=58]:3.4E-5,ST4987_1_CC258:3.4E-5)[&label=27]:3.0E-6,((((ST1692_1_CC258:3.4E-5,ST5013_1_CC258:6.8E-5)[&label=52]:3.0E-6,ST4056_1_CC258:3.0E-6)[&label=42]:3.0E-6,ST2073_1_CC258:3.4E-5)[&label=100]:3.4E-5,ST5021_1_CC258:3.4E-5)[&label=27]:3.0E-6)[&label=26]:3.0E-6)[&label=18]:3.0E-6,((ST5026_1_CC258:3.4E-5,ST5061_1_CC258:3.4E-5)[&label=18]:3.0E-6,ST5048_1_CC258:3.4E-5)[&label=26]:3.0E-6)[&label=37]:3.0E-6,(ST5070_1_CC258:3.4E-5,ST5077_1_CC258:3.4E-5)[&label=27]:3.0E-6)[&label=37]:3.0E-6,((((ST4614_1_CC258:3.0E-6,ST4614_2_CC258:3.0E-6)[&label=79]:3.0E-6,ST4921_1_CC258:3.4E-5)[&label=86]:3.0E-6,ST5010_1_CC258:6.8E-5)[&label=60]:3.4E-5,ST1541_1_CC258:3.4E-5)[&label=37]:3.0E-6)[&label=37]:3.0E-6,(((((ST1339_1_CC258:0.0,ST1339_3_CC258:0.0):3.0E-6,ST1339_2_CC258:3.0E-6)[&label=88]:3.0E-6,ST5119_1_CC258:3.4E-5)[&label=100]:3.4E-5,((ST1494_1_CC258:3.0E-6,ST5110_1_CCNA:1.01E-4)[&label=58]:3.4E-5,ST2722_1_CC258:1.01E-4)[&label=37]:3.0E-6)[&label=27]:3.0E-6,((ST2629_1_CC258:3.0E-6,ST5096_1_CC258:1.36E-4)[&label=93]:3.4E-5,ST5098_1_CC258:3.4E-5)[&label=27]:3.0E-6)[&label=26]:3.0E-6)[&label=18]:3.0E-6,((((((((ST835_1_CC258:3.0E-6,ST835_2_CC258:3.0E-6)[&label=88]:3.0E-6,ST662_1_CC258:3.4E-5)[&label=100]:3.4E-5,ST1062_1_CC258:3.4E-5)[&label=37]:3.0E-6,ST625_1_CC258:3.0E-6)[&label=20]:3.0E-6,((ST958_1_CCNA:3.4E-5,ST968_1_CC258:3.0E-6)[&label=100]:3.4E-5,ST658_1_CC258:3.4E-5)[&label=38]:3.0E-6)[&label=71]:3.0E-6,ST977_1_CC258:3.4E-5)[&label=51]:3.4E-5,(ST3933_1_CC258:6.8E-5,ST5219_1_CC258:3.0E-6)[&label=38]:3.4E-5)[&label=37]:3.0E-6,((((ST1727_1_CC258:0.0,ST1727_3_CC258:0.0):3.0E-6,ST1727_2_CC258:3.0E-6)[&label=88]:3.0E-6,ST5178_1_CC258:3.4E-5)[&label=100]:3.4E-5,((ST2218_1_CC258:3.4E-5,ST5194_1_CC258:3.0E-6)[&label=60]:3.4E-5,ST1851_1_CC258:3.4E-5)[&label=37]:3.0E-6)[&label=27]:3.0E-6)[&label=26]:3.0E-6)[&label=37]:3.0E-6,((((((((((ST3671_1_CC258:6.8E-5,ST3674_1_CC258:6.8E-5)[&label=53]:3.0E-6,(ST3713_1_CC258:6.8E-5,ST4956_1_CC258:6.8E-5)[&label=27]:3.0E-6)[&label=29]:3.0E-6,((ST1790_1_CC258:3.0E-6,ST1790_2_CC258:3.0E-6)[&label=100]:3.4E-5,ST5257_1_CCNA:1.01E-4)[&label=27]:3.0E-6)[&label=37]:3.0E-6,(((ST3498_1_CC258:3.0E-6,ST3498_2_CC258:3.0E-6)[&label=100]:3.4E-5,ST1658_1_CC258:3.4E-5)[&label=27]:3.0E-6,ST1855_1_CCNA:3.4E-5)[&label=26]:3.0E-6)[&label=37]:3.0E-6,(ST3389_1_CCNA:3.4E-5,ST4156_1_CCNA:3.4E-5)[&label=27]:3.0E-6)[&label=18]:3.0E-6,(ST2614_1_CC258:3.4E-5,ST2843_1_CC258:3.4E-5)[&label=30]:3.0E-6)[&label=37]:3.0E-6,(((((((((ST1841_1_CC258:0.0,ST1841_5_CC258:0.0):0.0,ST1841_6_CC258:0.0):0.0,ST1841_9_CC258:0.0):0.0,ST1841_3_CC258:0.0):0.0,ST1841_7_CC258:0.0):0.0,ST1841_8_CC258:0.0):0.0,ST1841_4_CC258:0.0):3.0E-6,(ST3532_1_CC258:3.0E-6,ST3532_2_CC258:3.0E-6)[&label=100]:3.4E-5)[&label=27]:3.0E-6,ST1841_2_CC258:3.0E-6)[&label=26]:3.0E-6)[&label=39]:3.0E-6,ST1576_1_CC258:3.4E-5)[&label=100]:3.4E-5,ST3530_1_CC258:3.0E-6)[&label=64]:3.4E-5,ST5249_1_CC258:3.4E-5)[&label=27]:3.0E-6)[&label=26]:3.0E-6,(ST5225_1_CC258:3.4E-5,ST5245_1_CC258:3.4E-5)[&label=27]:3.0E-6)[&label=37]:3.0E-6,((((((ST3415_1_CC258:3.0E-6,ST3415_2_CC258:3.0E-6)[&label=34]:3.0E-6,(ST4469_1_CC258:3.4E-5,ST5275_1_CC258:3.4E-5)[&label=55]:3.0E-6)[&label=55]:3.0E-6,ST2337_1_CC258:3.4E-5)[&label=96]:3.0E-6,(ST4391_1_CC258:3.0E-6,ST5228_1_CC258:6.8E-5)[&label=75]:3.3E-5)[&label=60]:3.4E-5,(((ST1218_1_CC258:0.0,ST1218_3_CC258:0.0):3.0E-6,(ST3646_1_CC258:3.4E-5,ST5307_1_CC258:3.4E-5)[&label=38]:3.0E-6)[&label=37]:3.0E-6,ST1218_2_CC258:3.0E-6)[&label=61]:2.0E-6)[&label=37]:3.3E-5,ST5265_1_CC258:3.4E-5)[&label=27]:3.0E-6)[&label=26]:3.0E-6,((ST2508_1_CC258:3.0E-6,ST5261_1_CC1063:2.03E-4)[&label=58]:3.4E-5,ST2717_1_CC258:3.4E-5)[&label=37]:3.0E-6)[&label=37]:3.0E-6,(((ST1632_1_CC258:3.0E-6,ST1723_1_CC258:3.4E-5)[&label=87]:3.0E-6,ST5315_1_CC258:3.4E-5)[&label=100]:3.4E-5,((ST5312_1_CC258:3.0E-6,ST5318_1_CC258:3.4E-5)[&label=100]:3.4E-5,ST5337_1_CC258:3.4E-5)[&label=27]:3.0E-6)[&label=18]:3.0E-6)[&label=37]:3.0E-6,(((((((((((((((((ST4535_1_CC258:0.0,ST4535_3_CC258:0.0):0.0,ST4535_4_CC258:0.0):2.0E-6,ST4535_2_CC258:3.0E-6)[&label=100]:1.02E-4,((ST4292_1_CC258:6.8E-5,ST4985_1_CC258:6.8E-5)[&label=87]:3.0E-6,ST5294_1_CC258:6.8E-5)[&label=100]:3.4E-5)[&label=82]:3.0E-6,(ST4279_1_CC258:3.0E-6,ST5397_1_CCNA:3.4E-5)[&label=100]:3.4E-5)[&label=72]:3.0E-6,ST5321_1_CC258:1.36E-4)[&label=100]:3.4E-5,(((((ST3762_1_CC258:0.0,ST3762_5_CC258:0.0):0.0,ST3762_3_CC258:0.0):0.0,ST3762_4_CC258:0.0):3.0E-6,ST3762_2_CC258:3.0E-6)[&label=88]:3.0E-6,ST3969_1_CCNA:1.36E-4)[&label=100]:3.4E-5)[&label=54]:3.0E-6,ST1281_2_CC258:3.0E-6)[&label=34]:3.0E-6,((ST1281_1_CC258:0.0,ST1281_4_CC258:0.0):0.0,ST1281_3_CC258:0.0):3.0E-6)[&label=100]:3.4E-5,ST4061_1_CC258:3.4E-5)[&label=30]:3.0E-6,(((((ST1612_1_CC258:6.8E-5,ST1789_1_CC258:6.8E-5)[&label=47]:3.0E-6,ST745_1_CC258:3.4E-5)[&label=26]:3.0E-6,(ST3036_1_CC258:6.8E-5,ST3038_1_CC258:6.8E-5)[&label=31]:3.0E-6)[&label=37]:3.0E-6,((ST1136_1_CC258:3.0E-6,ST1136_2_CC258:3.0E-6)[&label=100]:3.4E-5,ST3602_1_CC258:3.4E-5)[&label=31]:3.0E-6)[&label=37]:3.0E-6,(((((ST1103_1_CC258:0.0,ST1103_4_CC258:0.0):0.0,ST1103_6_CC258:0.0):0.0,ST1103_3_CC258:0.0):0.0,ST1103_7_CC258:0.0):0.0,ST1103_5_CC258:0.0):3.0E-6)[&label=26]:3.0E-6)[&label=37]:3.0E-6,ST1103_2_CC258:3.0E-6)[&label=27]:3.0E-6,ST2496_1_CC258:6.8E-5)[&label=41]:3.0E-6,(ST3862_1_CC258:3.4E-5,ST4831_1_CCNA:3.4E-5)[&label=100]:3.4E-5)[&label=39]:3.4E-5,ST4747_1_CC258:3.4E-5)[&label=37]:3.0E-6,((ST639_1_CC258:3.0E-6,ST4819_1_CC258:1.01E-4)[&label=56]:3.4E-5,(ST3293_1_CC258:2.0E-6,ST5362_1_CCNA:1.36E-4)[&label=74]:3.4E-5)[&label=26]:3.0E-6)[&label=37]:3.0E-6,(((ST5329_1_CC258:6.8E-5,ST5341_1_CC258:3.0E-6)[&label=71]:3.0E-6,ST5345_1_CCNA:1.36E-4)[&label=83]:3.4E-5,(ST5222_1_CC258:3.0E-6,ST5222_2_CC258:2.0E-6)[&label=100]:3.4E-5)[&label=27]:3.0E-6)[&label=26]:3.0E-6)[&label=37]:3.0E-6,((ST5243_1_CC258:3.0E-6,ST5426_1_CCNA:6.8E-5)[&label=87]:3.4E-5,ST5413_1_CC258:3.4E-5)[&label=27]:3.0E-6)[&label=37]:3.0E-6)[&label=37]:3.0E-6,(ST3900_1_CC258:3.0E-6,ST4635_1_CC258:1.01E-4)[&label=37]:3.0E-6)[&label=26]:3.0E-6,((((((ST4895_1_CC258:3.4E-5,ST5090_1_CC258:3.4E-5)[&label=44]:3.0E-6,ST258_593_CC258:3.0E-6)[&label=26]:3.0E-6,(ST4772_1_CC258:3.4E-5,ST4912_1_CCNA:1.36E-4)[&label=53]:3.0E-6)[&label=42]:3.0E-6,((ST5436_1_CC258:3.0E-6,ST5436_2_CC258:3.0E-6)[&label=87]:3.0E-6,ST5502_1_CCNA:3.4E-5)[&label=100]:6.7E-5)[&label=85]:3.4E-5,ST3696_1_CCNA:1.01E-4)[&label=37]:3.0E-6,(ST3253_1_CC258:3.4E-5,ST4962_1_CCNA:6.8E-5)[&label=94]:3.4E-5)[&label=27]:3.0E-6)[&label=37]:3.0E-6,(((((((((((((((((((((((((((((((((((((((((((((ST1678_1_CC258:6.8E-5,ST4811_1_CC258:1.36E-4)[&label=37]:3.0E-6,ST1440_1_CC258:6.8E-5)[&label=37]:3.0E-6,(ST4945_1_CC258:1.01E-4,ST5088_1_CC258:6.8E-5)[&label=37]:3.0E-6)[&label=26]:3.0E-6,(ST4344_1_CC258:6.8E-5,ST4908_1_CC258:6.8E-5)[&label=27]:3.0E-6)[&label=18]:3.0E-6,ST1737_1_CC258:3.4E-5)[&label=26]:3.0E-6,(ST1326_1_CC258:3.4E-5,ST1734_1_CC258:3.4E-5)[&label=27]:3.0E-6)[&label=37]:3.0E-6,((ST1718_1_CC258:1.01E-4,ST1760_1_CC258:3.4E-5)[&label=27]:3.0E-6,ST3482_1_CC844:3.4E-5)[&label=26]:3.0E-6)[&label=37]:3.0E-6,((ST3597_1_CC258:3.4E-5,ST3621_1_CC258:3.4E-5)[&label=27]:3.0E-6,(ST3911_1_CC258:3.4E-5,ST3928_1_CC258:3.4E-5)[&label=27]:3.0E-6)[&label=26]:3.0E-6)[&label=37]:3.0E-6,((ST3930_1_CC258:3.4E-5,ST4000_1_CC258:3.4E-5)[&label=27]:3.0E-6,(ST4542_1_CC844:3.4E-5,ST5120_1_CC258:6.8E-5)[&label=27]:3.0E-6)[&label=26]:3.0E-6)[&label=37]:3.0E-6,(ST5211_1_CC258:3.4E-5,ST5235_1_CC844:3.4E-5)[&label=27]:3.0E-6)[&label=37]:3.0E-6,((ST3412_1_CC258:3.4E-5,ST4802_1_CCNA:1.36E-4)[&label=37]:3.0E-6,ST5247_1_CC258:3.4E-5)[&label=26]:3.0E-6)[&label=37]:3.0E-6,(((((ST1946_1_CC258:3.4E-5,ST1397_3_CC258:3.4E-5)[&label=30]:3.0E-6,(ST3939_1_CC258:6.8E-5,ST4536_1_CC258:3.4E-5)[&label=53]:3.0E-6)[&label=27]:3.0E-6,ST1397_2_CC258:3.0E-6)[&label=27]:3.0E-6,ST1397_1_CC258:3.0E-6)[&label=100]:3.4E-5,((ST1831_1_CC258:3.0E-6,ST1831_2_CC258:3.0E-6)[&label=88]:3.0E-6,ST3542_1_CC258:3.4E-5)[&label=100]:3.4E-5)[&label=31]:3.0E-6)[&label=37]:3.0E-6,((((ST1728_1_CC844:3.0E-6,ST1728_2_CC844:3.0E-6)[&label=87]:3.0E-6,ST4042_1_CC258:6.8E-5)[&label=100]:3.4E-5,(ST1927_1_CC844:3.0E-6,ST1927_2_CC844:3.0E-6)[&label=100]:3.4E-5)[&label=27]:3.0E-6,(((ST3650_1_CC258:3.0E-6,ST3650_2_CC258:3.0E-6)[&label=88]:3.0E-6,ST3712_1_CC258:3.4E-5)[&label=100]:3.4E-5,(ST3550_1_CC258:3.0E-6,ST3550_2_CC258:2.0E-6)[&label=100]:3.4E-5)[&label=27]:3.0E-6)[&label=26]:3.0E-6)[&label=37]:3.0E-6,(ST1755_1_CC258:6.8E-5,ST3611_1_CC844:3.4E-5)[&label=27]:3.0E-6)[&label=26]:3.0E-6,(ST4678_1_CC844:3.4E-5,ST4725_1_CC258:1.36E-4)[&label=37]:3.0E-6)[&label=37]:3.0E-6,(ST4064_1_CC844:6.8E-5,ST4129_1_CC844:6.8E-5)[&label=30]:3.0E-6)[&label=37]:3.0E-6,(ST844_2_CC844:3.0E-6,ST4032_1_CC844:3.4E-5)[&label=27]:3.0E-6)[&label=26]:3.0E-6,(ST3851_1_CC844:3.4E-5,ST5473_1_CC844:3.4E-5)[&label=27]:3.0E-6)[&label=37]:3.0E-6,(ST1610_1_CC844:3.4E-5,ST3579_1_CC258:3.4E-5)[&label=37]:3.0E-6)[&label=26]:3.0E-6,((ST1749_1_CC258:3.0E-6,ST1854_1_CC258:3.4E-5)[&label=100]:3.4E-5,ST3989_1_CC258:1.36E-4)[&label=27]:3.0E-6)[&label=37]:3.0E-6,(ST3681_1_CC258:3.4E-5,ST3984_1_CC258:3.4E-5)[&label=42]:3.0E-6)[&label=37]:3.0E-6,(((ST3626_1_CC844:3.0E-6,ST3626_2_CC844:3.0E-6)[&label=100]:3.4E-5,ST5263_1_CC258:6.8E-5)[&label=18]:3.0E-6,ST1559_1_CC844:3.4E-5)[&label=26]:3.0E-6)[&label=37]:3.0E-6,((ST1942_1_CC844:0.0,ST1942_3_CC844:0.0):3.0E-6,ST1942_2_CC844:3.0E-6)[&label=100]:3.4E-5)[&label=37]:3.0E-6,((ST978_1_CC844:3.0E-6,ST978_2_CC844:3.0E-6)[&label=100]:3.4E-5,(ST3563_1_CC844:3.4E-5,ST5094_1_CC258:1.01E-4)[&label=29]:3.0E-6)[&label=26]:3.0E-6)[&label=37]:3.0E-6,(((((((ST1335_1_CC258:0.0,ST1335_4_CC258:0.0):0.0,ST1335_5_CC258:0.0):0.0,ST1335_3_CC258:0.0):3.0E-6,ST1335_2_CC258:3.0E-6)[&label=60]:3.0E-6,ST3615_1_CC258:3.4E-5)[&label=74]:3.0E-6,ST4277_1_CC258:3.4E-5)[&label=100]:6.7E-5,ST2131_1_CC844:3.4E-5)[&label=27]:3.0E-6)[&label=26]:3.0E-6,(((ST3414_1_CC258:0.0,ST3414_3_CC258:0.0):3.0E-6,ST3414_2_CC258:3.0E-6)[&label=100]:3.4E-5,ST1875_1_CC258:3.4E-5)[&label=27]:3.0E-6)[&label=37]:3.0E-6,(((((((((((ST1739_1_CC258:0.0,ST1739_3_CC258:0.0):0.0,ST1739_5_CC258:0.0):0.0,ST1739_4_CC258:0.0):3.0E-6,ST1693_1_CC258:3.4E-5)[&label=27]:3.0E-6,(ST2643_1_CC258:3.4E-5,ST3954_1_CC258:3.4E-5)[&label=43]:3.0E-6)[&label=37]:3.0E-6,((ST4913_1_CC258:3.4E-5,ST5215_1_CC258:3.4E-5)[&label=37]:3.0E-6,ST4786_1_CC258:3.4E-5)[&label=26]:3.0E-6)[&label=37]:3.0E-6,ST1739_2_CC258:3.0E-6)[&label=27]:3.0E-6,ST4010_1_CC258:3.4E-5)[&label=73]:3.0E-6,ST2027_1_CC258:3.4E-5)[&label=63]:3.4E-5,ST4653_1_CC258:3.4E-5)[&label=27]:3.0E-6,(ST1822_1_CCNA:6.8E-5,ST4428_1_CC258:6.8E-5)[&label=27]:3.0E-6)[&label=26]:3.0E-6)[&label=37]:3.0E-6,((ST4278_1_CC258:3.4E-5,ST4708_1_CC258:3.4E-5)[&label=100]:3.4E-5,ST5250_1_CC258:6.8E-5)[&label=27]:3.0E-6)[&label=26]:3.0E-6,(((((((((((((((((((((((((((((((((((((((ST844_1_CC844:0.0,ST844_33_CC844:0.0):0.0,ST844_10_CC844:0.0):0.0,ST844_12_CC844:0.0):0.0,ST844_29_CC844:0.0):0.0,ST844_25_CC844:0.0):0.0,ST844_32_CC844:0.0):0.0,ST844_13_CC844:0.0):0.0,ST844_6_CC844:0.0):0.0,ST844_22_CC844:0.0):0.0,ST844_19_CC844:0.0):0.0,ST844_31_CC844:0.0):0.0,ST844_37_CC844:0.0):0.0,ST844_21_CC844:0.0):0.0,ST844_34_CC844:0.0):0.0,ST844_39_CC844:0.0):0.0,ST844_17_CC844:0.0):0.0,ST844_28_CC844:0.0):0.0,ST844_15_CC844:0.0):0.0,ST844_8_CC844:0.0):0.0,ST844_35_CC844:0.0):0.0,ST844_26_CC844:0.0):0.0,ST844_16_CC844:0.0):0.0,ST844_3_CC844:0.0):0.0,ST844_24_CC844:0.0):0.0,ST844_23_CC844:0.0):0.0,ST844_7_CC844:0.0):0.0,ST844_36_CC844:0.0):0.0,ST844_5_CC844:0.0):0.0,ST844_18_CC844:0.0):0.0,ST844_27_CC844:0.0):0.0,ST844_38_CC844:0.0):0.0,ST844_20_CC844:0.0):0.0,ST844_4_CC844:0.0):0.0,ST844_14_CC844:0.0):0.0,ST844_11_CC844:0.0):0.0,ST844_30_CC844:0.0):0.0,ST844_9_CC844:0.0):3.0E-6,(ST4246_1_CC258:6.7E-5,ST4830_1_CCNA:1.7E-4)[&label=100]:3.4E-5)[&label=37]:3.0E-6,(ST5024_1_CC844:3.4E-5,ST5241_1_CC844:6.8E-5)[&label=27]:3.0E-6)[&label=37]:3.0E-6)[&label=37]:3.0E-6,(((ST752_1_CC258:0.0,ST752_3_CC258:0.0):3.0E-6,ST752_2_CC258:3.0E-6)[&label=57]:3.0E-6,(ST1673_1_CC258:6.8E-5,ST2589_1_CC4:1.01E-4)[&label=74]:3.0E-6)[&label=83]:3.4E-5)[&label=100]:6.7E-5,ST4234_1_CC258:3.4E-5)[&label=36]:3.0E-6,((((((((((ST4674_1_CCNA:3.0E-6,ST4727_1_CCNA:3.4E-5)[&label=87]:3.0E-6,(ST4676_1_CCNA:3.0E-6,ST4718_1_CCNA:6.8E-5)[&label=100]:6.7E-5)[&label=100]:3.4E-5,ST4240_1_CC258:2.0E-6)[&label=100]:6.7E-5,ST2036_1_CC258:3.4E-5)[&label=33]:3.0E-6,((ST3613_1_CC258:6.8E-5,ST4103_1_CCNA:1.01E-4)[&label=28]:3.0E-6,ST2246_1_CC258:3.0E-6)[&label=37]:3.0E-6)[&label=26]:3.0E-6,(ST3770_1_CC258:6.8E-5,ST4232_1_CC258:6.8E-5)[&label=27]:3.0E-6)[&label=37]:3.0E-6,(ST3519_1_CC258:3.4E-5,ST3701_1_CC258:3.4E-5)[&label=27]:3.0E-6)[&label=26]:3.0E-6,(((ST2217_1_CC258:3.0E-6,ST3013_1_CC258:3.4E-5)[&label=88]:3.0E-6,ST2790_1_CC258:1.01E-4)[&label=89]:3.4E-5,ST2539_1_CC258:3.4E-5)[&label=29]:3.0E-6)[&label=37]:3.0E-6,((ST4291_1_CC258:3.4E-5,ST4293_1_CC258:3.4E-5)[&label=27]:3.0E-6,ST4127_1_CC258:3.4E-5)[&label=26]:3.0E-6)[&label=37]:3.0E-6,(ST3570_1_CC258:6.8E-5,ST3988_1_CC258:6.8E-5)[&label=27]:3.0E-6)[&label=26]:3.0E-6)[&label=37]:3.0E-6,(((ST5332_1_CC258:3.0E-6,ST5332_2_CC258:3.0E-6)[&label=100]:1.36E-4,ST1860_1_CC258:6.8E-5)[&label=37]:3.0E-6,(ST1040_2_CC258:3.0E-6,ST2167_1_CC258:6.8E-5)[&label=27]:3.0E-6)[&label=37]:3.0E-6)[&label=16]:3.0E-6,((((((((((((((ST1040_1_CC258:0.0,ST1040_11_CC258:0.0):0.0,ST1040_10_CC258:0.0):0.0,ST1040_13_CC258:0.0):0.0,ST1040_4_CC258:0.0):0.0,ST1040_7_CC258:0.0):0.0,ST1040_12_CC258:0.0):0.0,ST1040_9_CC258:0.0):0.0,ST1040_15_CC258:0.0):0.0,ST1040_5_CC258:0.0):0.0,ST1040_16_CC258:0.0):0.0,ST1040_6_CC258:0.0):0.0,ST1040_8_CC258:0.0):0.0,ST1040_14_CC258:0.0):0.0,ST1040_3_CC258:0.0):3.0E-6)[&label=18]:3.0E-6,ST4380_1_CCNA:1.7E-4)[&label=21]:3.0E-6,(ST3717_1_CC258:3.0E-6,ST4361_1_CC258:6.8E-5)[&label=20]:3.4E-5)[&label=11]:3.0E-6,(ST1320_1_CCNA:3.4E-5,ST5302_1_CCNA:1.02E-4)[&label=26]:3.4E-5)[&label=11]:3.0E-6,((ST4069_1_CC258:3.4E-5,ST4276_1_CCNA:1.01E-4)[&label=100]:3.0E-6,ST3042_1_CC258:6.8E-5)[&label=34]:3.4E-5)[&label=18]:3.3E-5,(ST3962_1_CCNA:1.01E-4,ST4282_1_CC258:3.5E-5)[&label=70]:3.4E-5)[&label=11]:3.0E-6,((ST1458_1_CC258:3.0E-6,ST3284_1_CC258:3.4E-5)[&label=79]:3.0E-6,ST4602_1_CC258:3.4E-5)[&label=79]:3.4E-5)[&label=18]:3.0E-6,(((((((((((((((((((((((((((ST1063_1_CC1063:0.0,ST1063_8_CC1063:0.0):0.0,ST1063_3_CC1063:0.0):0.0,ST1063_12_CC1063:0.0):0.0,ST1063_7_CC1063:0.0):0.0,ST1063_5_CC1063:0.0):0.0,ST1063_11_CC1063:0.0):0.0,ST1063_20_CC1063:0.0):0.0,ST1063_10_CC1063:0.0):0.0,ST1063_14_CC1063:0.0):0.0,ST1063_6_CC1063:0.0):0.0,ST1063_13_CC1063:0.0):0.0,ST1063_21_CC1063:0.0):0.0,ST1063_17_CC1063:0.0):0.0,ST1063_16_CC1063:0.0):0.0,ST1063_4_CC1063:0.0):0.0,ST1063_9_CC1063:0.0):0.0,ST1063_15_CC1063:0.0):0.0,ST1063_19_CC1063:0.0):0.0,ST1063_18_CC1063:0.0):3.0E-6,(((ST3583_1_CCNA:3.4E-5,ST4685_1_CC258:3.4E-5)[&label=100]:6.7E-5,ST4184_1_CC258:3.4E-5)[&label=100]:3.4E-5,ST4578_1_CC1063:6.8E-5)[&label=27]:3.0E-6)[&label=26]:3.0E-6,(((ST5136_1_CC1063:3.0E-6,ST5283_1_CC1063:3.4E-5)[&label=100]:3.4E-5,ST5153_1_CC1063:3.4E-5)[&label=18]:3.0E-6,ST4976_1_CC1063:3.4E-5)[&label=26]:3.0E-6)[&label=18]:3.0E-6,((ST4166_1_CCNA:1.36E-4,ST4295_1_CC1063:6.8E-5)[&label=37]:3.0E-6,(ST4348_1_CC1063:1.36E-4,ST4544_1_CC1063:6.8E-5)[&label=42]:3.0E-6)[&label=37]:3.0E-6)[&label=37]:3.0E-6,(((((((ST1707_1_CC1063:2.0E-6,ST1707_2_CC1063:3.0E-6)[&label=100]:1.02E-4,ST5083_1_CC1063:1.01E-4)[&label=37]:3.0E-6,((ST5042_1_CC1063:0.0,ST5042_3_CC1063:0.0):3.0E-6,ST5042_2_CC1063:3.0E-6)[&label=100]:6.7E-5)[&label=37]:3.0E-6,(((ST5095_1_CC1063:3.0E-6,ST5095_2_CC1063:3.0E-6)[&label=89]:3.0E-6,ST5129_1_CC1063:3.4E-5)[&label=100]:3.4E-5,ST1063_2_CC1063:3.0E-6)[&label=27]:3.0E-6)[&label=37]:3.0E-6,((ST5198_1_CC1063:6.8E-5,ST5291_1_CC1063:3.4E-5)[&label=27]:3.0E-6,ST2068_1_CC258:3.4E-5)[&label=26]:3.0E-6)[&label=37]:3.0E-6,((ST3424_1_CC1063:3.4E-5,ST4546_1_CC258:6.8E-5)[&label=33]:3.0E-6,ST4466_1_CC1063:3.4E-5)[&label=26]:3.0E-6)[&label=37]:3.0E-6,(((((ST2452_1_CC258:3.4E-5,ST2809_1_CC258:3.4E-5)[&label=37]:3.0E-6,ST2955_1_CC1063:3.4E-5)[&label=37]:3.0E-6,(ST3007_1_CC1063:3.4E-5,ST3077_1_CC1063:3.4E-5)[&label=27]:3.0E-6)[&label=37]:3.0E-6,(ST3539_1_CC1063:3.4E-5,ST4063_1_CC258:3.4E-5)[&label=27]:3.0E-6)[&label=37]:3.0E-6,(((ST4004_1_CCNA:3.4E-5,ST5303_1_CCNA:2.38E-4)[&label=100]:1.02E-4,ST2146_1_CC258:3.4E-5)[&label=37]:3.0E-6,((ST4575_1_CC1063:3.0E-6,ST4575_2_CC1063:3.0E-6)[&label=100]:3.4E-5,ST4347_1_CC1063:3.4E-5)[&label=27]:3.0E-6)[&label=26]:3.0E-6)[&label=37]:3.0E-6)[&label=26]:3.0E-6)[&label=27]:3.0E-6,((ST3478_1_CC1063:3.4E-5,ST4796_1_CC1063:3.0E-6)[&label=100]:3.4E-5,ST4208_1_CC1063:6.8E-5)[&label=20]:3.0E-6)[&label=27]:3.4E-5,(ST2268_1_CC258:3.4E-5,ST5186_1_CC258:3.4E-5)[&label=44]:3.4E-5)[&label=11]:3.0E-6,(((((((((ST3958_1_CC1063:0.0,ST3958_5_CC1063:0.0):0.0,ST3958_7_CC1063:0.0):0.0,ST3958_4_CC1063:0.0):0.0,ST3958_6_CC1063:0.0):0.0,ST3958_3_CC1063:0.0):3.0E-6,ST3958_2_CC1063:3.0E-6)[&label=21]:3.0E-6,(ST3994_1_CC1063:3.4E-5,ST4307_1_CC1063:6.8E-5)[&label=38]:3.0E-6)[&label=51]:3.0E-6,ST4684_1_CC1063:3.4E-5)[&label=100]:6.7E-5,ST3752_1_CC258:3.4E-5)[&label=29]:3.4E-5)[&label=18]:3.0E-6,(ST4229_1_CCNA:3.4E-5,ST4980_1_CC1063:6.8E-5)[&label=64]:3.4E-5)[&label=33]:3.0E-6)[&label=37]:3.0E-6,((((((ST1265_1_CC258:0.0,ST1265_4_CC258:0.0):0.0,ST1265_3_CC258:0.0):3.0E-6,ST1265_2_CC258:3.0E-6)[&label=99]:3.0E-6,ST4167_1_CC258:6.8E-5)[&label=51]:3.4E-5,(((ST1571_1_CC258:3.0E-6,ST1571_2_CC258:3.0E-6)[&label=79]:3.0E-6,(ST2439_1_CCNA:3.4E-5,ST5195_1_CC1063:6.8E-5)[&label=45]:3.0E-6)[&label=56]:3.0E-6,ST1821_1_CC258:6.8E-5)[&label=81]:3.4E-5)[&label=27]:3.0E-6,((ST2326_1_CC258:6.8E-5,ST3300_1_CC258:3.0E-6)[&label=50]:3.4E-5,(ST2752_1_CC258:3.0E-6,ST4435_1_CC258:6.8E-5)[&label=64]:3.4E-5)[&label=27]:3.0E-6)[&label=22]:3.0E-6)[&label=37]:3.0E-6,(((((ST4022_1_CC258:3.4E-5,ST5210_1_CC258:6.8E-5)[&label=81]:3.0E-6,ST4131_1_CC258:3.0E-6)[&label=47]:3.0E-6,ST4131_2_CC258:3.0E-6)[&label=100]:3.3E-5,ST469_1_CC258:1.01E-4)[&label=37]:2.0E-6,((ST2054_1_CC258:3.0E-6,ST2054_2_CC258:3.0E-6)[&label=99]:3.0E-6,(ST4532_1_CC258:2.0E-6,ST4532_2_CC258:3.0E-6)[&label=100]:6.7E-5)[&label=59]:3.4E-5)[&label=26]:3.0E-6)[&label=27]:3.0E-6,((((ST1056_1_CC258:1.01E-4,ST1375_1_CC258:1.01E-4)[&label=27]:3.0E-6,ST1982_1_CC258:1.01E-4)[&label=26]:3.0E-6,(ST491_1_CC258:1.01E-4,ST1431_1_CC258:3.0E-6)[&label=37]:3.0E-6)[&label=37]:3.0E-6,(((ST1750_1_CC258:3.4E-5,ST2564_1_CCNA:6.8E-5)[&label=98]:3.4E-5,ST2944_1_CC258:1.01E-4)[&label=27]:3.0E-6,(ST3107_1_CC258:1.01E-4,ST3612_1_CCNA:1.01E-4)[&label=27]:3.0E-6)[&label=26]:3.0E-6)[&label=37]:3.0E-6)[&label=26]:3.0E-6,(((ST3848_1_CC258:3.4E-5,ST4654_1_CC258:3.4E-5)[&label=100]:3.4E-5,ST3642_1_CC258:6.7E-5)[&label=100]:3.4E-5,ST3950_1_CC258:1.01E-4)[&label=27]:3.0E-6)[&label=37]:3.0E-6)[&label=37]:3.0E-6,(((((((((((((((((((ST343_1_CC258:0.0,ST343_9_CC258:0.0):0.0,ST343_7_CC258:0.0):0.0,ST343_4_CC258:0.0):0.0,ST343_6_CC258:0.0):0.0,ST343_5_CC258:0.0):0.0,ST343_11_CC258:0.0):0.0,ST343_3_CC258:0.0):0.0,ST343_8_CC258:0.0):0.0,ST343_10_CC258:0.0):0.0,ST343_12_CC258:0.0):3.0E-6,(((((ST2310_1_CCNA:0.0,ST2310_3_CCNA:0.0):0.0,ST2310_4_CCNA:0.0):3.0E-6,ST2310_2_CCNA:3.0E-6)[&label=87]:3.0E-6,((ST2744_1_CCNA:3.0E-6,ST2744_2_CCNA:3.0E-6)[&label=89]:3.0E-6,ST4224_1_CCNA:6.8E-5)[&label=100]:3.4E-5)[&label=100]:3.4E-5,ST1943_1_CCNA:3.4E-5)[&label=33]:3.0E-6)[&label=26]:3.0E-6,((((ST1652_1_CCNA:3.0E-6,ST1652_2_CCNA:3.0E-6)[&label=100]:3.4E-5,ST1918_1_CCNA:6.8E-5)[&label=31]:3.0E-6,(ST423_1_CCNA:3.4E-5,ST1586_1_CCNA:3.4E-5)[&label=35]:3.0E-6)[&label=26]:3.0E-6,(ST1373_1_CCNA:6.8E-5,ST4494_1_CCNA:3.4E-5)[&label=40]:3.0E-6)[&label=37]:3.0E-6)[&label=37]:3.0E-6,(ST2037_1_CCNA:6.8E-5,ST2395_1_CCNA:6.8E-5)[&label=36]:3.0E-6)[&label=37]:3.0E-6,((((ST2529_1_CCNA:3.0E-6,ST2529_2_CCNA:3.0E-6)[&label=88]:3.0E-6,(ST4323_1_CCNA:3.0E-6,ST5185_1_CCNA:3.4E-5)[&label=100]:3.4E-5)[&label=100]:3.4E-5,ST1838_1_CCNA:3.4E-5)[&label=30]:3.0E-6,ST343_2_CC258:3.0E-6)[&label=26]:3.0E-6)[&label=27]:3.0E-6,ST1772_1_CCNA:6.7E-5)[&label=97]:3.4E-5,(((((((((ST1053_1_CCNA:0.0,ST1053_5_CCNA:0.0):0.0,ST1053_6_CCNA:0.0):0.0,ST1053_7_CCNA:0.0):0.0,ST1053_3_CCNA:0.0):0.0,ST1053_8_CCNA:0.0):0.0,ST1053_4_CCNA:0.0):3.0E-6,((ST2924_1_CCNA:3.4E-5,ST4787_1_CCNA:3.4E-5)[&label=28]:3.0E-6,ST1053_2_CCNA:3.0E-6)[&label=26]:3.0E-6)[&label=27]:3.0E-6,(((ST450_1_CCNA:0.0,ST450_3_CCNA:0.0):3.0E-6,ST450_2_CCNA:3.0E-6)[&label=98]:3.0E-6,ST3714_1_CCNA:6.8E-5)[&label=100]:3.4E-5)[&label=50]:3.0E-6,ST2828_1_CC258:6.8E-5)[&label=63]:3.4E-5)[&label=40]:3.0E-6,ST1439_1_CCNA:1.02E-4)[&label=39]:1.5E-5,((((ST1623_1_CC258:0.0,ST1623_3_CC258:0.0):0.0,ST1623_4_CC258:0.0):3.0E-6,ST1623_2_CC258:3.0E-6)[&label=55]:3.0E-6,ST5146_1_CC258:3.4E-5)[&label=58]:3.2E-5)[&label=37]:2.0E-5,(((((((ST706_1_CC258:0.0,ST706_7_CC258:0.0):0.0,ST706_5_CC258:0.0):0.0,ST706_6_CC258:0.0):0.0,ST706_4_CC258:0.0):0.0,ST706_3_CC258:0.0):3.0E-6,(ST972_1_CC258:3.0E-6,ST2902_1_CC255:6.8E-5)[&label=52]:3.0E-6)[&label=41]:3.0E-6,ST706_2_CC258:3.0E-6)[&label=41]:3.4E-5)[&label=37]:3.0E-6)[&label=26]:3.0E-6,((((((((((((((((((((((((((((((((((((((((((((((((((((ST4261_1_CC300:0.0,ST4261_11_CC300:0.0):0.0,ST4261_3_CC300:0.0):0.0,ST4261_9_CC300:0.0):0.0,ST4261_15_CC300:0.0):0.0,ST4261_6_CC300:0.0):0.0,ST4261_4_CC300:0.0):0.0,ST4261_18_CC300:0.0):0.0,ST4261_8_CC300:0.0):0.0,ST4261_24_CC300:0.0):0.0,ST4261_20_CC300:0.0):0.0,ST4261_21_CC300:0.0):0.0,ST4261_25_CC300:0.0):0.0,ST4261_16_CC300:0.0):0.0,ST4261_13_CC300:0.0):0.0,ST4261_7_CC300:0.0):0.0,ST4261_23_CC300:0.0):0.0,ST4261_27_CC300:0.0):0.0,ST4261_14_CC300:0.0):0.0,ST4261_17_CC300:0.0):0.0,ST4261_10_CC300:0.0):0.0,ST4261_26_CC300:0.0):0.0,ST4261_22_CC300:0.0):0.0,ST4261_5_CC300:0.0):0.0,ST4261_12_CC300:0.0):0.0,ST4261_19_CC300:0.0):3.0E-6,((ST4606_1_CC300:3.4E-5,ST4643_1_CC300:3.4E-5)[&label=42]:3.0E-6,(ST4843_1_CC300:3.4E-5,ST4965_1_CC300:3.4E-5)[&label=37]:3.0E-6)[&label=37]:3.0E-6)[&label=26]:3.0E-6,ST4827_1_CC300:3.4E-5)[&label=18]:3.0E-6,ST4261_2_CC300:3.0E-6)[&label=36]:3.0E-6,((((((ST4823_1_CC300:0.0,ST4823_5_CC300:0.0):0.0,ST4823_3_CC300:0.0):0.0,ST4823_6_CC300:0.0):0.0,ST4823_4_CC300:0.0):0.0,ST4823_7_CC300:0.0):2.0E-6,ST4823_2_CC300:3.0E-6)[&label=100]:3.4E-5)[&label=100]:3.4E-5,((((((((((ST2845_1_CC300:0.0,ST2845_7_CC300:0.0):0.0,ST2845_8_CC300:0.0):0.0,ST2845_5_CC300:0.0):0.0,ST2845_4_CC300:0.0):0.0,ST2845_10_CC300:0.0):0.0,ST2845_9_CC300:0.0):0.0,ST2845_3_CC300:0.0):0.0,ST2845_6_CC300:0.0):3.0E-6,ST2845_2_CC300:3.0E-6)[&label=43]:3.0E-6,(ST3071_1_CC300:3.4E-5,ST4897_1_CC300:3.4E-5)[&label=50]:3.0E-6)[&label=100]:3.4E-5)[&label=27]:3.0E-6,(((((((((((((((((ST1102_1_CC300:0.0,ST1102_7_CC300:0.0):0.0,ST1102_6_CC300:0.0):0.0,ST1102_3_CC300:0.0):0.0,ST1102_10_CC300:0.0):0.0,ST1102_9_CC300:0.0):0.0,ST1102_4_CC300:0.0):0.0,ST1102_8_CC300:0.0):0.0,ST1102_5_CC300:0.0):3.0E-6,((ST2648_1_CCNA:3.4E-5,ST2877_1_CCNA:3.4E-5)[&label=41]:3.0E-6,ST3692_1_CCNA:3.4E-5)[&label=29]:3.0E-6)[&label=37]:3.0E-6,(((ST635_1_CCNA:3.4E-5,ST3028_1_CCNA:6.8E-5)[&label=35]:3.0E-6,(ST5128_1_CCNA:3.0E-6,ST5172_1_CCNA:3.4E-5)[&label=100]:3.4E-5)[&label=26]:3.0E-6,ST1102_2_CC300:3.0E-6)[&label=37]:3.0E-6)[&label=29]:3.0E-6,ST3595_1_CCNA:6.8E-5)[&label=40]:3.0E-6,((ST1989_1_CCNA:0.0,ST1989_3_CCNA:0.0):3.0E-6,ST1989_2_CCNA:3.0E-6)[&label=100]:3.4E-5)[&label=60]:3.4E-5,ST1680_1_CCNA:6.7E-5)[&label=47]:3.0E-6,ST314_1_CC300:3.4E-5)[&label=32]:3.0E-6,((ST1626_1_CC300:3.4E-5,ST5074_1_CC300:3.4E-5)[&label=45]:3.0E-6,ST326_2_CC300:3.0E-6)[&label=26]:3.0E-6)[&label=27]:3.0E-6,((ST326_1_CC300:0.0,ST326_4_CC300:0.0):0.0,ST326_3_CC300:0.0):3.0E-6)[&label=37]:3.0E-6,ST1394_1_CC300:6.7E-5)[&label=64]:3.4E-5,((((((((((ST1745_1_CC300:0.0,ST1745_4_CC300:0.0):0.0,ST1745_7_CC300:0.0):0.0,ST1745_5_CC300:0.0):0.0,ST1745_6_CC300:0.0):0.0,ST1745_8_CC300:0.0):0.0,ST1745_3_CC300:0.0):3.0E-6,ST1745_2_CC300:3.0E-6)[&label=20]:3.0E-6,((ST2298_1_CC300:3.0E-6,ST3210_1_CC300:3.4E-5)[&label=100]:3.4E-5,ST4504_1_CC300:3.4E-5)[&label=38]:3.0E-6)[&label=29]:3.0E-6,ST2971_1_CC300:3.4E-5)[&label=81]:3.4E-5,((((((ST1934_1_CC300:0.0,ST1934_4_CC300:0.0):0.0,ST1934_3_CC300:0.0):3.0E-6,ST4755_1_CC300:3.4E-5)[&label=41]:3.0E-6,ST1934_2_CC300:3.0E-6)[&label=61]:3.0E-6,ST4485_1_CC300:3.4E-5)[&label=93]:3.4E-5,((ST4764_1_CC300:3.0E-6,ST4764_2_CC300:3.0E-6)[&label=85]:3.0E-6,ST4550_1_CC300:6.8E-5)[&label=58]:3.4E-5)[&label=27]:3.0E-6)[&label=26]:3.0E-6,(((((((((((((((ST289_1_CC300:0.0,ST289_5_CC300:0.0):0.0,ST289_13_CC300:0.0):0.0,ST289_9_CC300:0.0):0.0,ST289_6_CC300:0.0):0.0,ST289_10_CC300:0.0):0.0,ST289_7_CC300:0.0):0.0,ST289_4_CC300:0.0):0.0,ST289_3_CC300:0.0):0.0,ST289_8_CC300:0.0):0.0,ST289_12_CC300:0.0):0.0,ST289_11_CC300:0.0):3.0E-6,ST289_2_CC300:3.0E-6)[&label=71]:3.0E-6,(ST528_1_CC300:3.0E-6,ST547_1_CCNA:3.4E-5)[&label=100]:3.4E-5)[&label=63]:3.0E-6,(ST1367_1_CC300:3.4E-5,ST1503_1_CC300:3.0E-6)[&label=100]:3.4E-5)[&label=100]:3.4E-5,(ST1426_1_CC300:3.0E-6,ST1426_2_CC300:3.0E-6)[&label=100]:3.4E-5)[&label=27]:3.0E-6,(((((((((ST1824_1_CC300:0.0,ST1824_3_CC300:0.0):3.0E-6,ST1824_2_CC300:3.0E-6)[&label=44]:3.0E-6,ST2910_1_CCNA:3.4E-5)[&label=56]:3.0E-6,(ST4852_1_CCNA:2.0E-6,ST4855_1_CCNA:3.4E-5)[&label=100]:6.7E-5)[&label=100]:3.4E-5,ST4978_1_CC300:1.7E-4)[&label=91]:3.4E-5,ST3577_1_CC300:3.4E-5)[&label=37]:3.0E-6,ST2907_1_CC300:3.0E-6)[&label=53]:3.0E-6,((((ST4314_1_CCNA:3.0E-6,ST4314_2_CCNA:3.0E-6)[&label=100]:3.4E-5,ST3286_1_CCNA:6.8E-5)[&label=43]:3.0E-6,((ST4506_1_CC300:0.0,ST4506_3_CC300:0.0):3.0E-6,ST4506_2_CC300:3.0E-6)[&label=100]:3.4E-5)[&label=52]:3.0E-6,ST5170_1_CC300:1.02E-4)[&label=100]:3.4E-5)[&label=82]:3.4E-5,(ST4097_1_CC300:3.0E-6,ST4694_1_CC300:3.4E-5)[&label=100]:3.4E-5)[&label=27]:3.0E-6,((((((ST2775_1_CC300:3.0E-6,ST2775_2_CC300:3.0E-6)[&label=100]:3.4E-5,(ST3197_1_CC300:3.0E-6,ST3197_2_CC300:3.0E-6)[&label=100]:3.4E-5)[&label=57]:3.0E-6,ST1364_2_CC300:3.0E-6)[&label=37]:3.0E-6,((ST1364_1_CC300:0.0,ST1364_3_CC300:0.0):0.0,ST1364_4_CC300:0.0):3.0E-6)[&label=100]:3.4E-5,(((ST802_1_CC300:0.0,ST802_3_CC300:0.0):3.0E-6,ST802_2_CC300:3.0E-6)[&label=88]:3.0E-6,ST4248_1_CC300:3.4E-5)[&label=100]:3.4E-5)[&label=16]:3.0E-6,(((ST3691_1_CC300:3.0E-6,ST3691_2_CC300:3.0E-6)[&label=89]:3.0E-6,ST4255_1_CC300:1.01E-4)[&label=73]:3.4E-5,(ST4194_1_CC300:2.0E-6,ST4194_2_CC300:3.0E-6)[&label=100]:3.4E-5)[&label=27]:3.0E-6)[&label=18]:3.0E-6,((((((ST2404_1_CC300:0.0,ST2404_4_CC300:0.0):0.0,ST2404_3_CC300:0.0):3.0E-6,ST2404_2_CC300:3.0E-6)[&label=89]:3.0E-6,ST1185_1_CC300:3.4E-5)[&label=100]:3.4E-5,((ST1485_1_CC300:3.0E-6,ST1485_2_CC300:3.0E-6)[&label=88]:3.0E-6,ST1433_1_CC300:3.4E-5)[&label=100]:3.4E-5)[&label=27]:3.0E-6,((((((ST5150_1_CC300:3.0E-6,ST5150_2_CC300:3.0E-6)[&label=89]:3.0E-6,ST5197_1_CCNA:3.3E-5)[&label=100]:6.7E-5,ST5203_1_CC300:6.8E-5)[&label=67]:3.0E-6,ST5154_1_CC300:3.0E-6)[&label=67]:3.0E-6,ST5227_1_CC300:3.4E-5)[&label=100]:3.4E-5,(ST1906_1_CC300:3.3E-5,ST2227_1_CC300:3.0E-6)[&label=57]:3.4E-5)[&label=27]:3.0E-6)[&label=26]:3.0E-6,(((((((ST3301_1_CC300:3.4E-5,ST5159_1_CC300:3.4E-5)[&label=34]:3.0E-6,ST1893_1_CC300:3.0E-6)[&label=26]:3.0E-6,(ST1045_1_CC300:3.4E-5,ST2311_1_CC300:3.4E-5)[&label=46]:3.0E-6)[&label=39]:3.0E-6,(ST1445_1_CC300:6.8E-5,ST2187_1_CC300:3.4E-5)[&label=29]:3.0E-6)[&label=45]:3.0E-6,ST4658_1_CC300:6.7E-5)[&label=100]:3.4E-5,((ST1517_1_CC300:3.0E-6,ST1773_1_CC300:3.0E-6)[&label=87]:3.0E-6,(ST1740_1_CC300:3.0E-6,ST1740_2_CC300:3.0E-6)[&label=100]:3.4E-5)[&label=100]:3.4E-5)[&label=27]:3.0E-6,ST295_1_CC300:3.4E-5)[&label=26]:3.0E-6,(((((ST2881_1_CC300:3.0E-6,ST5168_1_CCNA:3.4E-5)[&label=100]:3.4E-5,(ST5346_1_CC300:2.0E-6,ST5404_1_CCNA:3.4E-5)[&label=100]:6.7E-5)[&label=99]:3.0E-6,ST4414_1_CC300:3.0E-6)[&label=100]:3.4E-5,(ST307_1_CC300:2.0E-6,ST307_2_CC300:3.0E-6)[&label=100]:3.4E-5)[&label=27]:3.0E-6,(((ST2674_1_CC300:2.0E-6,ST4009_1_CCNA:1.02E-4)[&label=100]:1.02E-4,ST327_1_CC300:3.0E-6)[&label=100]:3.4E-5,(ST5304_1_CC300:2.0E-6,ST5334_1_CC300:3.4E-5)[&label=100]:3.4E-5)[&label=27]:3.0E-6)[&label=26]:3.0E-6,((((((ST3236_1_CC300:0.0,ST3236_5_CC300:0.0):0.0,ST3236_3_CC300:0.0):0.0,ST3236_4_CC300:0.0):2.0E-6,ST3236_2_CC300:3.0E-6)[&label=100]:3.4E-5,(ST765_1_CC300:3.0E-6,ST765_2_CC300:3.0E-6)[&label=100]:3.4E-5)[&label=27]:3.0E-6,(ST3307_1_CC300:3.0E-6,ST3307_2_CC300:3.0E-6)[&label=100]:3.4E-5)[&label=26]:3.0E-6,((((((ST1575_1_CC300:0.0,ST1575_5_CC300:0.0):0.0,ST1575_4_CC300:0.0):0.0,ST1575_3_CC300:0.0):2.0E-6,ST1575_2_CC300:3.0E-6)[&label=100]:3.4E-5,(ST2061_1_CC300:3.0E-6,ST2061_2_CC300:3.0E-6)[&label=100]:3.4E-5)[&label=27]:3.0E-6,(ST2366_1_CC255:2.0E-6,ST3483_1_CC300:3.4E-5)[&label=56]:3.4E-5)[&label=26]:3.0E-6,(((((ST464_1_CC300:0.0,ST464_3_CC300:0.0):3.0E-6,ST464_2_CC300:3.0E-6)[&label=100]:3.4E-5,ST558_1_CC300:3.0E-6)[&label=53]:3.0E-6,ST4242_1_CC300:6.8E-5)[&label=63]:3.4E-5,((ST3377_1_CC300:3.0E-6,ST3377_2_CC300:3.0E-6)[&label=88]:3.0E-6,ST4140_1_CC300:3.4E-5)[&label=100]:3.4E-5)[&label=27]:3.0E-6,(((((ST1880_1_CC300:6.8E-5,ST3596_1_CC300:3.4E-5)[&label=58]:3.0E-6,ST2013_1_CC300:3.0E-6)[&label=58]:3.0E-6,ST1914_1_CC300:6.8E-5)[&label=100]:3.4E-5,(ST3228_1_CC300:3.0E-6,ST4857_1_CC300:6.8E-5)[&label=63]:3.4E-5)[&label=27]:3.0E-6,(ST5204_1_CC300:3.4E-5,ST5470_1_CC300:3.4E-5)[&label=27]:3.0E-6)[&label=7]:3.0E-6,((((ST1173_1_CC300:0.0,ST1173_3_CC300:0.0):2.0E-6,ST1173_2_CC300:3.0E-6)[&label=100]:3.4E-5,(ST940_1_CC300:3.0E-6,ST940_2_CC300:3.0E-6)[&label=100]:3.4E-5)[&label=27]:3.0E-6,(ST597_1_CC300:2.0E-6,ST597_2_CC300:3.0E-6)[&label=100]:3.4E-5)[&label=26]:3.0E-6,((((ST3374_1_CC300:0.0,ST3374_3_CC300:0.0):3.0E-6,ST3374_2_CC300:3.0E-6)[&label=100]:3.4E-5,ST3341_1_CC300:3.0E-6)[&label=100]:3.4E-5,(ST2368_1_CC300:3.4E-5,ST2479_1_CC300:3.4E-5)[&label=27]:3.0E-6)[&label=26]:3.0E-6,((ST424_1_CC300:2.0E-6,ST424_2_CC300:3.0E-6)[&label=100]:3.4E-5,(ST431_1_CC300:3.0E-6,ST431_2_CC300:3.0E-6)[&label=100]:3.4E-5)[&label=27]:3.0E-6,(((ST4590_1_CC300:1.01E-4,ST4700_1_CC300:2.0E-6)[&label=100]:3.4E-5,ST956_1_CC300:3.4E-5)[&label=27]:3.0E-6,ST1081_1_CC300:3.4E-5)[&label=26]:3.0E-6,((ST1175_1_CC300:3.4E-5,ST1223_1_CC300:3.4E-5)[&label=27]:3.0E-6,(ST1283_1_CC300:3.4E-5,ST1331_1_CC300:3.4E-5)[&label=27]:3.0E-6)[&label=26]:3.0E-6,((ST2770_1_CC300:3.4E-5,ST2795_1_CC300:3.4E-5)[&label=27]:3.0E-6,(ST2871_1_CC300:3.4E-5,ST2885_1_CC300:3.4E-5)[&label=27]:3.0E-6)[&label=26]:3.0E-6,((ST3004_1_CC300:3.4E-5,ST3090_1_CC300:3.4E-5)[&label=27]:3.0E-6,(ST3171_1_CC300:3.4E-5,ST3234_1_CC300:3.4E-5)[&label=27]:3.0E-6)[&label=26]:3.0E-6,((ST4778_1_CC300:3.4E-5,ST4824_1_CC300:3.4E-5)[&label=27]:3.0E-6,(ST4842_1_CC300:3.4E-5,ST4969_1_CC300:3.4E-5)[&label=27]:3.0E-6)[&label=26]:3.0E-6,((ST5031_1_CC300:3.4E-5,ST5069_1_CC300:3.4E-5)[&label=27]:3.0E-6,(ST5173_1_CC300:3.4E-5,ST5202_1_CC300:3.4E-5)[&label=27]:3.0E-6)[&label=26]:3.0E-6,((ST555_1_CC300:3.4E-5,ST833_1_CC300:3.4E-5)[&label=27]:3.0E-6,ST448_1_CC300:3.4E-5)[&label=26]:3.0E-6,((ST1423_1_CC300:3.4E-5,ST1695_1_CC300:3.4E-5)[&label=33]:3.0E-6,ST1415_1_CC300:3.4E-5)[&label=26]:3.0E-6,((ST1812_1_CC300:3.4E-5,ST1847_1_CC300:3.4E-5)[&label=27]:3.0E-6,ST1776_1_CC300:3.4E-5)[&label=26]:3.0E-6,((ST2525_1_CC300:3.0E-6,ST4541_1_CC300:3.4E-5)[&label=100]:3.4E-5,ST4762_1_CC300:3.4E-5)[&label=27]:3.0E-6,((ST4776_1_CC300:3.0E-6,ST5047_1_CC300:3.4E-5)[&label=100]:3.0E-6,ST2697_1_CC300:3.0E-6)[&label=1]:3.1E-5,((ST3394_1_CC300:3.4E-5,ST3417_1_CC300:3.4E-5)[&label=27]:3.0E-6,ST3314_1_CC300:3.4E-5)[&label=26]:3.0E-6,((ST3669_1_CC300:3.4E-5,ST3695_1_CC300:3.4E-5)[&label=27]:3.0E-6,ST3571_1_CC300:3.4E-5)[&label=26]:3.0E-6,((ST3772_1_CC300:3.4E-5,ST3914_1_CC300:3.4E-5)[&label=27]:3.0E-6,ST3934_1_CC300:3.4E-5)[&label=26]:3.0E-6,((ST4247_1_CC300:3.4E-5,ST4317_1_CC300:3.4E-5)[&label=27]:3.0E-6,ST4211_1_CC300:3.4E-5)[&label=26]:3.0E-6,((ST4329_1_CC300:3.4E-5,ST4406_1_CC300:3.4E-5)[&label=30]:3.0E-6,ST4439_1_CC300:3.4E-5)[&label=26]:3.0E-6,((ST4717_1_CC300:3.4E-5,ST4731_1_CC300:3.4E-5)[&label=27]:3.0E-6,ST4531_1_CC300:3.4E-5)[&label=26]:3.0E-6,(ST344_1_CC300:3.0E-6,ST344_2_CC300:3.0E-6)[&label=100]:3.4E-5,(ST354_1_CC300:3.4E-5,ST446_1_CC300:3.4E-5)[&label=27]:3.0E-6,(ST886_1_CC300:3.4E-5,ST954_1_CC300:3.4E-5)[&label=27]:3.0E-6,(ST1513_1_CC300:3.0E-6,ST1513_2_CC300:3.0E-6)[&label=100]:3.4E-5,(ST1719_1_CC300:3.4E-5,ST1742_1_CC300:3.4E-5)[&label=27]:3.0E-6,(ST2117_1_CC300:3.4E-5,ST2251_1_CC300:3.4E-5)[&label=27]:3.0E-6,(ST2794_1_CC300:2.0E-6,ST2794_2_CC300:3.0E-6)[&label=100]:6.7E-5,(ST3516_1_CC300:3.4E-5,ST3527_1_CC300:3.4E-5)[&label=27]:3.0E-6,(ST3716_1_CC300:3.4E-5,ST3769_1_CC300:3.4E-5)[&label=27]:3.0E-6,(ST3974_1_CC300:3.4E-5,ST4202_1_CC300:3.4E-5)[&label=27]:3.0E-6,(ST4443_1_CC300:3.4E-5,ST4452_1_CC300:3.4E-5)[&label=27]:3.0E-6,(ST4763_1_CC300:3.4E-5,ST4771_1_CC300:3.4E-5)[&label=27]:3.0E-6,ST4320_1_CC300:3.4E-5)[&label=10]:3.0E-6,(((((ST2266_1_CC300:0.0,ST2266_3_CC300:0.0):0.0,ST2266_4_CC300:0.0):3.0E-6,ST2266_2_CC300:3.0E-6)[&label=26]:3.0E-6,((ST4358_1_CC300:3.0E-6,ST4358_2_CC300:3.0E-6)[&label=88]:3.0E-6,ST5322_1_CC300:6.7E-5)[&label=100]:3.4E-5)[&label=55]:3.0E-6,(ST4433_1_CC300:3.0E-6,ST4433_2_CC300:3.0E-6)[&label=100]:3.4E-5)[&label=100]:3.4E-5)[&label=11]:3.0E-6,((((((((((((((ST3938_1_CC300:0.0,ST3938_3_CC300:0.0):3.0E-6,ST3938_2_CC300:3.0E-6)[&label=100]:3.4E-5,ST4783_1_CC300:1.01E-4)[&label=32]:3.0E-6,(ST2101_1_CC300:3.0E-6,ST2825_1_CC300:3.4E-5)[&label=37]:3.0E-6)[&label=26]:3.0E-6,(ST1481_1_CC300:3.4E-5,ST3587_1_CC300:6.8E-5)[&label=41]:3.0E-6)[&label=39]:3.0E-6,ST2101_2_CC300:3.0E-6)[&label=28]:3.0E-6,ST3711_1_CC300:6.8E-5)[&label=38]:3.0E-6,ST2357_1_CC300:6.8E-5)[&label=93]:3.4E-5,(((ST621_1_CC300:0.0,ST621_5_CC300:0.0):0.0,ST621_3_CC300:0.0):0.0,ST621_4_CC300:0.0):3.0E-6)[&label=27]:3.0E-6,((((ST846_1_CC300:3.0E-6,ST846_2_CC300:3.0E-6)[&label=63]:3.0E-6,ST3359_1_CC300:3.4E-5)[&label=67]:3.0E-6,ST2373_1_CC300:6.8E-5)[&label=100]:3.4E-5,(ST2896_1_CC300:3.0E-6,ST2896_2_CC300:3.0E-6)[&label=100]:1.36E-4)[&label=57]:3.0E-6)[&label=24]:3.0E-6,((ST657_1_CC300:3.0E-6,ST5364_1_CC300:6.8E-5)[&label=100]:3.4E-5,ST621_2_CC300:3.0E-6)[&label=21]:3.0E-6)[&label=16]:3.0E-6,(ST602_1_CC300:6.8E-5,ST1020_1_CC300:6.8E-5)[&label=40]:3.0E-6)[&label=30]:3.0E-6,(((ST1820_1_CC300:0.0,ST1820_3_CC300:0.0):3.0E-6,ST1820_2_CC300:3.0E-6)[&label=97]:3.0E-6,ST2199_1_CC300:3.4E-5)[&label=100]:3.4E-5)[&label=89]:3.4E-5,((ST4648_1_CC300:3.0E-6,ST4648_2_CC300:3.0E-6)[&label=88]:3.0E-6,ST5405_1_CC300:6.8E-5)[&label=100]:3.4E-5)[&label=33]:3.0E-6)[&label=37]:3.0E-6,(((ST1126_1_CC300:3.0E-6,ST1126_2_CC300:3.0E-6)[&label=98]:3.0E-6,ST4332_1_CC300:3.4E-5)[&label=75]:3.4E-5,((ST2014_1_CC300:3.0E-6,ST2801_1_CC300:3.4E-5)[&label=62]:3.0E-6,ST4268_1_CC300:6.8E-5)[&label=100]:3.4E-5)[&label=27]:3.0E-6)[&label=37]:3.0E-6,((ST303_1_CC300:2.6E-5,ST3639_1_CC300:1.01E-4)[&label=37]:9.0E-6,ST3838_1_CC300:3.4E-5)[&label=27]:3.0E-6)[&label=26]:3.0E-6,(((((((((((((((((((((((((((((((((((((((((((((((((((((((((((((((((((((((((((((((((((((((ST369_1_CC369:0.0,ST369_48_CC369:0.0):0.0,ST369_44_CC369:0.0):0.0,ST369_15_CC369:0.0):0.0,ST369_54_CC369:0.0):0.0,ST369_10_CC369:0.0):0.0,ST369_76_CC369:0.0):0.0,ST369_42_CC369:0.0):0.0,ST369_16_CC369:0.0):0.0,ST369_18_CC369:0.0):0.0,ST369_13_CC369:0.0):0.0,ST369_24_CC369:0.0):0.0,ST369_60_CC369:0.0):0.0,ST369_26_CC369:0.0):0.0,ST369_21_CC369:0.0):0.0,ST369_23_CC369:0.0):0.0,ST369_7_CC369:0.0):0.0,ST369_52_CC369:0.0):0.0,ST369_79_CC369:0.0):0.0,ST369_19_CC369:0.0):0.0,ST369_43_CC369:0.0):0.0,ST369_32_CC369:0.0):0.0,ST369_56_CC369:0.0):0.0,ST369_74_CC369:0.0):0.0,ST369_62_CC369:0.0):0.0,ST369_45_CC369:0.0):0.0,ST369_64_CC369:0.0):0.0,ST369_5_CC369:0.0):0.0,ST369_63_CC369:0.0):0.0,ST369_35_CC369:0.0):0.0,ST369_58_CC369:0.0):0.0,ST369_70_CC369:0.0):0.0,ST369_8_CC369:0.0):0.0,ST369_29_CC369:0.0):0.0,ST369_25_CC369:0.0):0.0,ST369_30_CC369:0.0):0.0,ST369_4_CC369:0.0):0.0,ST369_66_CC369:0.0):0.0,ST369_27_CC369:0.0):0.0,ST369_59_CC369:0.0):0.0,ST369_6_CC369:0.0):0.0,ST369_14_CC369:0.0):0.0,ST369_33_CC369:0.0):0.0,ST369_20_CC369:0.0):0.0,ST369_41_CC369:0.0):0.0,ST369_38_CC369:0.0):0.0,ST369_77_CC369:0.0):0.0,ST369_11_CC369:0.0):0.0,ST369_40_CC369:0.0):0.0,ST369_75_CC369:0.0):0.0,ST369_47_CC369:0.0):0.0,ST369_39_CC369:0.0):0.0,ST369_68_CC369:0.0):0.0,ST369_71_CC369:0.0):0.0,ST369_55_CC369:0.0):0.0,ST369_65_CC369:0.0):0.0,ST369_61_CC369:0.0):0.0,ST369_3_CC369:0.0):0.0,ST369_57_CC369:0.0):0.0,ST369_50_CC369:0.0):0.0,ST369_69_CC369:0.0):0.0,ST369_37_CC369:0.0):0.0,ST369_28_CC369:0.0):0.0,ST369_9_CC369:0.0):0.0,ST369_12_CC369:0.0):0.0,ST369_34_CC369:0.0):0.0,ST369_22_CC369:0.0):0.0,ST369_17_CC369:0.0):0.0,ST369_73_CC369:0.0):0.0,ST369_67_CC369:0.0):0.0,ST369_31_CC369:0.0):0.0,ST369_49_CC369:0.0):0.0,ST369_78_CC369:0.0):0.0,ST369_51_CC369:0.0):0.0,ST369_72_CC369:0.0):0.0,ST369_46_CC369:0.0):0.0,ST369_53_CC369:0.0):3.0E-6,ST1744_1_CC369:3.4E-5)[&label=27]:3.0E-6,((ST1620_1_CC369:2.0E-6,ST1620_2_CC369:3.0E-6)[&label=100]:6.7E-5,ST4695_1_CC369:6.8E-5)[&label=27]:3.0E-6)[&label=26]:3.0E-6,(((((((((ST694_1_CC369:0.0,ST694_4_CC369:0.0):0.0,ST694_3_CC369:0.0):3.0E-6,ST694_2_CC369:3.0E-6)[&label=43]:3.0E-6,(ST513_1_CC369:3.4E-5,ST1145_1_CC369:3.4E-5)[&label=56]:3.0E-6)[&label=100]:3.4E-5,(ST534_1_CC369:3.4E-5,ST557_1_CC369:3.4E-5)[&label=37]:3.0E-6)[&label=26]:3.0E-6,(((ST418_1_CC369:6.8E-5,ST420_1_CC369:3.4E-5)[&label=26]:3.0E-6,ST387_1_CC369:3.4E-5)[&label=37]:3.0E-6,((ST660_1_CC369:3.0E-6,ST660_2_CC369:3.0E-6)[&label=100]:3.4E-5,ST4723_1_CC369:3.4E-5)[&label=27]:3.0E-6)[&label=37]:3.0E-6)[&label=37]:3.0E-6,(ST713_1_CC369:3.4E-5,ST892_1_CC369:3.4E-5)[&label=37]:3.0E-6)[&label=37]:3.0E-6,(((ST944_1_CC369:3.4E-5,ST967_1_CC369:3.4E-5)[&label=37]:3.0E-6,(ST1885_1_CC369:3.4E-5,ST2362_1_CC369:3.4E-5)[&label=40]:3.0E-6)[&label=18]:3.0E-6,(ST1171_1_CC369:3.4E-5,ST1221_1_CC369:3.4E-5)[&label=37]:3.0E-6)[&label=37]:3.0E-6)[&label=29]:3.0E-6,(((((((((((((ST926_1_CC369:0.0,ST926_11_CC369:0.0):0.0,ST926_6_CC369:0.0):0.0,ST926_4_CC369:0.0):0.0,ST926_3_CC369:0.0):0.0,ST926_5_CC369:0.0):0.0,ST926_7_CC369:0.0):0.0,ST926_10_CC369:0.0):0.0,ST926_9_CC369:0.0):0.0,ST926_8_CC369:0.0):3.0E-6,ST926_2_CC369:3.0E-6)[&label=87]:3.0E-6,(ST2304_1_CC369:3.0E-6,ST2304_2_CC369:3.0E-6)[&label=100]:3.4E-5)[&label=100]:3.4E-5,(((((ST1158_1_CC369:3.0E-6,ST1158_2_CC369:3.0E-6)[&label=88]:3.0E-6,ST1813_1_CCNA:3.4E-5)[&label=100]:6.7E-5,ST3753_1_CC369:3.4E-5)[&label=74]:3.0E-6,ST436_1_CC369:3.0E-6)[&label=80]:3.0E-6,ST1395_1_CC369:6.8E-5)[&label=100]:3.4E-5)[&label=37]:3.0E-6,(ST4139_1_CC369:3.4E-5,ST4701_1_CC369:3.4E-5)[&label=39]:3.0E-6)[&label=37]:3.0E-6)[&label=37]:3.0E-6)[&label=18]:3.0E-6,((((((((((((((((ST1884_1_CCNA:0.0,ST1884_5_CCNA:0.0):0.0,ST1884_6_CCNA:0.0):0.0,ST1884_7_CCNA:0.0):0.0,ST1884_4_CCNA:0.0):0.0,ST1884_8_CCNA:0.0):0.0,ST1884_9_CCNA:0.0):0.0,ST1884_3_CCNA:0.0):0.0,ST1884_10_CCNA:0.0):3.0E-6,(ST1913_1_CCNA:3.0E-6,ST1913_2_CCNA:3.0E-6)[&label=100]:3.4E-5)[&label=29]:3.0E-6,((ST2035_1_CCNA:3.4E-5,ST2098_1_CCNA:3.4E-5)[&label=55]:3.0E-6,ST1884_2_CCNA:3.0E-6)[&label=28]:3.0E-6)[&label=40]:3.0E-6,ST3315_1_CCNA:3.4E-5)[&label=100]:3.4E-5,(((((((ST589_1_CC369:0.0,ST589_8_CC369:0.0):0.0,ST589_4_CC369:0.0):0.0,ST589_5_CC369:0.0):0.0,ST589_6_CC369:0.0):0.0,ST589_7_CC369:0.0):0.0,ST589_3_CC369:0.0):3.0E-6,ST589_2_CC369:3.0E-6)[&label=69]:3.0E-6)[&label=72]:3.0E-6,ST1003_1_CCNA:3.4E-5)[&label=100]:3.4E-5,ST582_1_CC369:3.0E-6)[&label=100]:3.4E-5,ST2892_1_CC369:3.4E-5)[&label=27]:3.0E-6,((((((((((ST366_1_CC369:0.0,ST366_3_CC369:0.0):0.0,ST366_6_CC369:0.0):0.0,ST366_8_CC369:0.0):0.0,ST366_4_CC369:0.0):0.0,ST366_5_CC369:0.0):0.0,ST366_7_CC369:0.0):3.0E-6,((((ST730_1_CC369:0.0,ST730_3_CC369:0.0):0.0,ST730_4_CC369:0.0):3.0E-6,ST730_2_CC369:3.0E-6)[&label=100]:3.4E-5,ST1059_1_CC369:3.4E-5)[&label=34]:3.0E-6)[&label=19]:3.0E-6,((ST1509_1_CC369:2.0E-6,ST1509_2_CC369:3.0E-6)[&label=100]:1.02E-4,ST567_1_CC369:3.4E-5)[&label=40]:3.0E-6)[&label=43]:3.0E-6,ST366_2_CC369:3.0E-6)[&label=32]:3.0E-6,(ST971_1_CC369:3.4E-5,ST1119_1_CC369:3.4E-5)[&label=24]:3.0E-6)[&label=100]:3.4E-5)[&label=26]:3.0E-6)[&label=37]:3.0E-6,ST2239_1_CC369:3.0E-6)[&label=18]:3.0E-6,((((((((((((ST442_1_CC369:0.0,ST442_3_CC369:0.0):3.0E-6,ST442_2_CC369:3.0E-6)[&label=88]:3.0E-6,ST409_1_CC369:3.4E-5)[&label=100]:3.4E-5,ST3426_1_CC369:6.8E-5)[&label=27]:3.0E-6,((ST732_1_CC369:2.0E-6,ST914_1_CCNA:3.4E-5)[&label=100]:6.7E-5,ST3091_1_CC369:3.4E-5)[&label=38]:3.0E-6)[&label=26]:3.0E-6,ST369_2_CC369:3.0E-6)[&label=27]:3.0E-6,((ST473_1_CC369:3.4E-5,ST1846_1_CC369:3.4E-5)[&label=16]:3.0E-6,ST369_36_CC369:3.4E-5)[&label=18]:3.0E-6)[&label=37]:3.0E-6,ST696_1_CC369:3.4E-5)[&label=25]:3.0E-6,(ST904_1_CC369:3.4E-5,ST2609_1_CC369:3.4E-5)[&label=32]:3.0E-6)[&label=37]:3.0E-6,((((ST3124_1_CCNA:3.0E-6,ST3124_2_CCNA:3.0E-6)[&label=88]:3.0E-6,ST3369_1_CCNA:3.4E-5)[&label=100]:6.7E-5,ST3703_1_CC369:3.4E-5)[&label=100]:3.4E-5,ST3826_1_CC369:3.4E-5)[&label=27]:3.0E-6)[&label=29]:3.0E-6,ST3136_1_CC369:3.4E-5)[&label=37]:3.0E-6,((ST3630_1_CC369:3.4E-5,ST5039_1_CC300:6.8E-5)[&label=18]:3.0E-6,ST1037_1_CC369:3.4E-5)[&label=26]:3.0E-6)[&label=37]:3.0E-6)[&label=37]:3.0E-6,(((ST384_1_CC300:3.0E-6,ST384_2_CC300:3.0E-6)[&label=86]:3.0E-6,(ST3918_1_CC369:3.0E-6,ST3918_2_CC369:3.0E-6)[&label=100]:3.4E-5)[&label=97]:3.4E-5,ST3812_1_CC369:3.4E-5)[&label=27]:3.0E-6)[&label=37]:3.0E-6,(ST542_1_CC300:3.0E-6,ST542_2_CC300:3.0E-6)[&label=100]:3.4E-5)[&label=37]:3.0E-6,(((((ST974_1_CC369:3.4E-5,ST1018_2_CC369:3.0E-6)[&label=46]:3.0E-6,ST1018_1_CC369:3.0E-6)[&label=40]:3.0E-6,ST924_1_CCNA:3.4E-5)[&label=39]:3.0E-6,ST398_1_CC369:3.4E-5)[&label=74]:3.0E-6,((ST3340_1_CC300:3.0E-6,ST3340_2_CC300:3.0E-6)[&label=100]:3.4E-5,ST4631_1_CC300:3.4E-5)[&label=92]:3.4E-5)[&label=43]:3.4E-5)[&label=27]:3.3E-5,(((((((ST1574_1_CC300:0.0,ST1574_4_CC300:0.0):0.0,ST1574_3_CC300:0.0):3.0E-6,ST1574_2_CC300:3.0E-6)[&label=88]:3.0E-6,ST4609_1_CCNA:3.4E-5)[&label=100]:3.4E-5,ST4838_1_CCNA:1.36E-4)[&label=59]:3.0E-6,ST5193_1_CC317:6.8E-5)[&label=40]:2.0E-6,(ST585_1_CC369:2.0E-6,ST2375_1_CCNA:3.4E-5)[&label=80]:3.4E-5)[&label=52]:3.4E-5)[&label=37]:2.0E-6,(((ST2274_1_CC300:3.0E-6,ST2274_2_CC300:3.0E-6)[&label=100]:3.4E-5,ST4269_1_CC300:6.8E-5)[&label=27]:3.0E-6,(ST1898_1_CC300:3.4E-5,ST4803_1_CC300:6.8E-5)[&label=27]:3.0E-6)[&label=26]:3.0E-6)[&label=18]:3.0E-6,((((((((((((((((((ST2303_1_CCNA:0.0,ST2303_6_CCNA:0.0):0.0,ST2303_4_CCNA:0.0):0.0,ST2303_5_CCNA:0.0):0.0,ST2303_3_CCNA:0.0):0.0,ST2303_8_CCNA:0.0):0.0,ST2303_7_CCNA:0.0):3.0E-6,ST2303_2_CCNA:3.0E-6)[&label=53]:3.0E-6,(ST2919_1_CCNA:3.4E-5,ST3420_1_CCNA:3.4E-5)[&label=45]:3.0E-6)[&label=100]:3.4E-5,(ST4254_1_CCNA:3.0E-6,ST4254_2_CCNA:2.0E-6)[&label=100]:6.7E-5)[&label=39]:3.0E-6,(ST4622_1_CCNA:3.4E-5,ST4639_1_CCNA:3.4E-5)[&label=18]:3.0E-6)[&label=26]:3.0E-6,ST780_2_CC399:3.0E-6)[&label=37]:3.0E-6,((((((((((ST780_1_CC399:0.0,ST780_10_CC399:0.0):0.0,ST780_8_CC399:0.0):0.0,ST780_9_CC399:0.0):0.0,ST780_3_CC399:0.0):0.0,ST780_5_CC399:0.0):0.0,ST780_6_CC399:0.0):0.0,ST780_11_CC399:0.0):0.0,ST780_12_CC399:0.0):0.0,ST780_7_CC399:0.0):0.0,ST780_4_CC399:0.0):3.0E-6)[&label=27]:3.0E-6,(((((ST4722_1_CCNA:0.0,ST4722_3_CCNA:0.0):3.0E-6,ST5476_1_CCNA:3.4E-5)[&label=37]:3.0E-6,ST4722_2_CCNA:3.0E-6)[&label=26]:3.0E-6,ST5248_1_CCNA:3.4E-5)[&label=47]:3.0E-6,ST5441_1_CCNA:6.8E-5)[&label=100]:3.4E-5)[&label=100]:3.4E-5,((((((((ST1592_1_CC399:3.4E-5,ST5256_1_CC300:1.01E-4)[&label=36]:3.0E-6,ST5072_1_CC399:6.8E-5)[&label=37]:3.0E-6,ST2296_2_CC399:3.0E-6)[&label=26]:3.0E-6,(ST3406_1_CC399:6.8E-5,ST4715_1_CC399:1.01E-4)[&label=38]:3.0E-6)[&label=30]:3.0E-6,(((ST2296_1_CC399:0.0,ST2296_4_CC399:0.0):0.0,ST2296_3_CC399:0.0):0.0,ST2296_5_CC399:0.0):3.0E-6)[&label=100]:3.4E-5,(ST2867_1_CC399:3.0E-6,ST2867_2_CC399:3.0E-6)[&label=100]:3.4E-5)[&label=37]:3.0E-6,(((((((ST4308_1_CC399:0.0,ST4308_5_CC399:0.0):0.0,ST4308_4_CC399:0.0):0.0,ST4308_3_CC399:0.0):3.0E-6,ST4308_2_CC399:3.0E-6)[&label=100]:3.4E-5,ST2491_1_CCNA:6.8E-5)[&label=88]:3.0E-6,ST3566_1_CCNA:3.0E-6)[&label=100]:6.7E-5,(ST4589_1_CC399:2.0E-6,ST5363_1_CCNA:3.4E-5)[&label=100]:3.4E-5)[&label=47]:3.0E-6)[&label=37]:3.0E-6,((((ST2136_1_CC399:0.0,ST2136_3_CC399:0.0):0.0,ST2136_4_CC399:0.0):3.0E-6,ST2136_2_CC399:3.0E-6)[&label=100]:6.7E-5,ST4745_1_CC399:3.4E-5)[&label=31]:3.0E-6)[&label=26]:3.0E-6)[&label=37]:3.3E-5,(((((((((((((ST399_1_CC399:0.0,ST399_5_CC399:0.0):0.0,ST399_12_CC399:0.0):0.0,ST399_6_CC399:0.0):0.0,ST399_8_CC399:0.0):0.0,ST399_10_CC399:0.0):0.0,ST399_7_CC399:0.0):0.0,ST399_3_CC399:0.0):0.0,ST399_4_CC399:0.0):0.0,ST399_13_CC399:0.0):3.0E-6,((((ST1321_1_CC399:3.4E-5,ST3761_1_CC399:3.4E-5)[&label=37]:3.0E-6,(ST2340_1_CC399:3.4E-5,ST5064_1_CC399:6.8E-5)[&label=27]:3.0E-6)[&label=26]:3.0E-6,(ST2526_1_CC399:6.8E-5,ST3636_1_CC399:6.8E-5)[&label=37]:3.0E-6)[&label=37]:3.0E-6,((ST2972_1_CC399:3.4E-5,ST4182_1_CC399:6.8E-5)[&label=31]:3.0E-6,(ST3913_1_CC399:3.4E-5,ST4884_1_CC399:3.4E-5)[&label=27]:3.0E-6)[&label=26]:3.0E-6)[&label=37]:3.0E-6)[&label=37]:3.0E-6,((((((((ST3755_1_CC399:3.4E-5,ST4200_1_CC399:3.4E-5)[&label=50]:3.0E-6,ST2359_1_CC399:3.0E-6)[&label=40]:3.0E-6,ST3380_1_CC399:3.4E-5)[&label=100]:3.4E-5,ST3223_1_CC399:3.4E-5)[&label=55]:3.0E-6,ST1313_1_CC399:3.0E-6)[&label=65]:3.0E-6,ST2351_1_CCNA:6.8E-5)[&label=100]:6.7E-5,ST5205_1_CC399:3.4E-5)[&label=27]:3.0E-6,((((ST4863_1_CC399:2.0E-6,ST4863_2_CC399:3.0E-6)[&label=100]:1.36E-4,ST5022_1_CC399:1.01E-4)[&label=27]:3.0E-6,(ST399_9_CC399:2.0E-6,ST399_11_CC399:3.0E-6)[&label=100]:3.4E-5)[&label=26]:3.0E-6,ST399_2_CC399:3.0E-6)[&label=37]:3.0E-6)[&label=26]:3.0E-6)[&label=37]:3.0E-6,((((((ST1404_1_CC399:0.0,ST1404_3_CC399:0.0):3.0E-6,ST1404_2_CC399:3.0E-6)[&label=36]:3.0E-6,(ST1844_1_CC399:3.4E-5,ST4355_1_CC399:3.4E-5)[&label=56]:3.0E-6)[&label=34]:3.0E-6,ST4264_1_CC399:3.4E-5)[&label=71]:3.0E-6,((ST2693_1_CC399:0.0,ST2693_3_CC399:0.0):3.0E-6,ST2693_2_CC399:3.0E-6)[&label=100]:3.4E-5)[&label=56]:3.4E-5,(ST2934_1_CC399:3.0E-6,ST3143_1_CCNA:6.8E-5)[&label=65]:3.4E-5)[&label=37]:3.0E-6)[&label=37]:3.0E-6,((((ST1688_1_CC399:0.0,ST1688_3_CC399:0.0):3.0E-6,ST1688_2_CC399:3.0E-6)[&label=59]:3.0E-6,ST1769_1_CC399:3.4E-5)[&label=56]:3.0E-6,ST3673_1_CC300:3.4E-5)[&label=100]:3.4E-5)[&label=100]:3.6E-5)[&label=85]:3.4E-5,(((ST2841_1_CC399:0.0,ST2841_3_CC399:0.0):3.0E-6,ST2841_2_CC399:3.0E-6)[&label=88]:3.0E-6,ST2864_1_CC399:3.4E-5)[&label=100]:1.0E-6)[&label=100]:6.7E-5,ST4210_1_CC300:3.4E-5)[&label=27]:3.0E-6,(ST3952_1_CC300:3.4E-5,ST5163_1_CC300:3.4E-5)[&label=27]:3.0E-6)[&label=26]:3.0E-6,((((((((((((((((ST2888_2_CC300:3.0E-6,ST3902_1_CCNA:3.4E-5)[&label=41]:3.0E-6,ST2888_1_CC300:3.0E-6)[&label=32]:3.0E-6,(ST4476_1_CCNA:2.0E-6,ST4476_2_CCNA:3.0E-6)[&label=100]:3.4E-5)[&label=35]:3.0E-6,(((ST4898_1_CCNA:0.0,ST4898_3_CCNA:0.0):0.0,ST4898_4_CCNA:0.0):3.0E-6,ST4898_2_CCNA:3.0E-6)[&label=100]:6.7E-5)[&label=100]:3.4E-5,ST2739_1_CCNA:3.4E-5)[&label=31]:3.0E-6,(((((ST4400_1_CCNA:0.0,ST4400_3_CCNA:0.0):3.0E-6,ST4400_2_CCNA:2.0E-6)[&label=100]:6.7E-5,(ST2523_1_CCNA:3.0E-6,ST2523_2_CCNA:3.0E-6)[&label=88]:3.0E-6)[&label=100]:6.7E-5,(ST3592_1_CCNA:3.4E-5,ST3684_1_CCNA:2.0E-6)[&label=100]:1.02E-4)[&label=43]:3.0E-6,ST2689_2_CCNA:3.0E-6)[&label=29]:3.0E-6)[&label=37]:3.0E-6,(ST2689_1_CCNA:0.0,ST2689_3_CCNA:0.0):3.0E-6)[&label=100]:3.4E-5,ST3440_1_CCNA:3.4E-5)[&label=100]:3.4E-5,(((((((ST3400_1_CCNA:3.0E-6,ST3400_2_CCNA:3.0E-6)[&label=100]:3.4E-5,ST2690_1_CCNA:3.4E-5)[&label=34]:3.0E-6,ST2416_1_CC300:3.4E-5)[&label=33]:3.0E-6,(ST2011_1_CC300:0.0,ST2011_3_CC300:0.0):3.0E-6)[&label=41]:3.0E-6,ST2011_2_CC300:3.0E-6)[&label=29]:3.0E-6,ST2942_1_CCNA:3.4E-5)[&label=66]:3.0E-6,ST4638_1_CCNA:1.01E-4)[&label=100]:3.4E-5)[&label=39]:3.0E-6,(((((((((ST2226_1_CC300:2.0E-6,ST2226_2_CC300:3.0E-6)[&label=100]:6.7E-5,ST3832_1_CC300:3.4E-5)[&label=27]:3.0E-6,ST1465_2_CC300:3.0E-6)[&label=37]:3.0E-6,((ST1465_1_CC300:0.0,ST1465_4_CC300:0.0):0.0,ST1465_3_CC300:0.0):3.0E-6)[&label=26]:3.0E-6,(((ST2069_1_CC300:3.0E-6,ST2069_2_CC300:3.0E-6)[&label=88]:3.0E-6,(ST2343_1_CC300:3.0E-6,ST2343_2_CC300:3.0E-6)[&label=100]:3.4E-5)[&label=100]:6.7E-5,ST3327_1_CC300:3.4E-5)[&label=27]:3.0E-6)[&label=55]:3.0E-6,ST2860_1_CCNA:1.36E-4)[&label=100]:3.4E-5,(ST4492_1_CC300:3.4E-5,ST4584_1_CC300:3.0E-6)[&label=100]:3.4E-5)[&label=31]:3.0E-6,(ST3973_1_CC300:3.4E-5,ST5217_1_CC300:3.4E-5)[&label=41]:3.0E-6)[&label=26]:3.0E-6,((((ST339_1_CC300:3.4E-5,ST3855_1_CC300:3.4E-5)[&label=28]:3.0E-6,(ST649_1_CC300:3.0E-6,ST2446_1_CC300:3.0E-6)[&label=100]:3.4E-5)[&label=37]:3.0E-6,(((ST1580_1_CC300:3.0E-6,ST1580_2_CC300:3.0E-6)[&label=88]:3.0E-6,ST3224_1_CCNA:3.4E-5)[&label=100]:3.4E-5,ST4619_1_CC300:3.4E-5)[&label=27]:3.0E-6)[&label=26]:3.0E-6,(ST4548_1_CC300:6.8E-5,ST5277_1_CC300:3.4E-5)[&label=27]:3.0E-6)[&label=37]:3.0E-6)[&label=37]:3.0E-6)[&label=26]:3.0E-6,((((((((ST297_1_CC300:0.0,ST297_3_CC300:0.0):0.0,ST297_5_CC300:0.0):0.0,ST297_9_CC300:0.0):0.0,ST297_10_CC300:0.0):0.0,ST297_6_CC300:0.0):0.0,ST297_8_CC300:0.0):0.0,ST297_4_CC300:0.0):0.0,ST297_7_CC300:0.0):3.0E-6)[&label=37]:3.0E-6,((((ST1524_1_CC300:3.4E-5,ST4401_1_CCNA:1.7E-4)[&label=27]:3.0E-6,ST5184_1_CC300:3.4E-5)[&label=26]:3.0E-6,ST297_2_CC300:3.0E-6)[&label=37]:3.0E-6,((ST3531_1_CC300:3.4E-5,ST5481_1_CC300:1.36E-4)[&label=27]:3.0E-6,ST426_1_CC300:3.4E-5)[&label=26]:3.0E-6)[&label=37]:3.0E-6)[&label=26]:3.0E-6,(((((((((((ST5368_1_CCNA:3.4E-5,ST5460_1_CC300:6.8E-5)[&label=40]:3.0E-6,(ST5430_1_CCNA:0.0,ST5430_3_CCNA:0.0):3.0E-6)[&label=37]:3.0E-6,ST5430_2_CCNA:3.0E-6)[&label=37]:3.0E-6,ST5486_1_CCNA:3.4E-5)[&label=100]:3.4E-5,ST5485_1_CC300:6.8E-5)[&label=62]:3.0E-6,(((ST5108_1_CC300:0.0,ST5108_5_CC300:0.0):0.0,ST5108_4_CC300:0.0):0.0,ST5108_3_CC300:0.0):3.0E-6)[&label=44]:3.0E-6,ST5108_2_CC300:3.0E-6)[&label=27]:3.0E-6,ST5309_1_CC300:3.4E-5)[&label=41]:3.0E-6,(ST5216_1_CCNA:2.0E-6,ST5216_2_CCNA:3.0E-6)[&label=100]:6.7E-5)[&label=100]:3.4E-5,(((ST4231_1_CC300:0.0,ST4231_3_CC300:0.0):3.0E-6,ST4231_2_CC300:3.0E-6)[&label=100]:3.4E-5,ST3131_1_CC300:3.0E-6)[&label=97]:3.0E-6)[&label=100]:3.4E-5,ST4346_1_CC300:3.4E-5)[&label=28]:3.0E-6)[&label=27]:3.0E-6,ST1920_1_CC300:3.5E-5)[&label=40]:3.0E-6,((ST4302_1_CC300:3.4E-5,ST4862_1_CCNA:6.7E-5)[&label=98]:3.0E-6,ST4540_1_CC300:6.8E-5)[&label=51]:3.4E-5)[&label=37]:3.0E-6,(ST2515_1_CC300:3.4E-5,ST3129_1_CC300:2.0E-6)[&label=77]:3.4E-5)[&label=37]:3.3E-5,(((((((((((((((((((((((((((((((((ST317_1_CC317:0.0,ST317_26_CC317:0.0):0.0,ST2549_1_CC317:0.0):0.0,ST317_29_CC317:0.0):0.0,ST317_7_CC317:0.0):0.0,ST317_18_CC317:0.0):0.0,ST317_23_CC317:0.0):0.0,ST317_24_CC317:0.0):0.0,ST317_9_CC317:0.0):0.0,ST317_17_CC317:0.0):0.0,ST317_3_CC317:0.0):0.0,ST317_15_CC317:0.0):0.0,ST317_12_CC317:0.0):0.0,ST317_10_CC317:0.0):0.0,ST317_5_CC317:0.0):0.0,ST317_16_CC317:0.0):0.0,ST317_20_CC317:0.0):0.0,ST317_4_CC317:0.0):0.0,ST317_8_CC317:0.0):0.0,ST317_11_CC317:0.0):0.0,ST317_22_CC317:0.0):0.0,ST317_13_CC317:0.0):0.0,ST2549_2_CC317:0.0):0.0,ST317_19_CC317:0.0):0.0,ST317_25_CC317:0.0):0.0,ST317_28_CC317:0.0):0.0,ST317_14_CC317:0.0):0.0,ST317_6_CC317:0.0):0.0,ST317_27_CC317:0.0):0.0,ST317_21_CC317:0.0):3.0E-6,((ST3003_1_CC317:3.0E-6,ST3003_2_CC317:3.0E-6)[&label=100]:3.4E-5,ST2854_1_CC317:3.4E-5)[&label=18]:3.0E-6)[&label=26]:3.0E-6,(((((((((((ST3198_1_CC300:1.36E-4,ST5371_1_CC300:6.8E-5)[&label=32]:3.0E-6,ST4216_1_CC300:6.8E-5)[&label=37]:3.0E-6,(ST1109_1_CC317:6.8E-5,ST5191_1_CCNA:6.8E-5)[&label=37]:3.0E-6)[&label=37]:3.0E-6,((ST591_1_CC300:3.4E-5,ST1319_1_CC300:3.4E-5)[&label=27]:3.0E-6,ST583_1_CC317:3.4E-5)[&label=26]:3.0E-6)[&label=37]:3.0E-6,(ST1385_1_CC300:3.4E-5,ST1409_1_CC300:3.4E-5)[&label=27]:3.0E-6)[&label=37]:3.0E-6,((ST1442_1_CC300:3.4E-5,ST1537_1_CC300:3.4E-5)[&label=31]:3.0E-6,ST1679_1_CC300:3.4E-5)[&label=26]:3.0E-6)[&label=37]:3.0E-6,(ST2923_1_CC317:3.4E-5,ST4821_1_CC300:3.4E-5)[&label=27]:3.0E-6)[&label=37]:3.0E-6,(ST1272_1_CC300:3.4E-5,ST2713_1_CC317:3.4E-5)[&label=27]:3.0E-6)[&label=26]:3.0E-6,(ST330_1_CC317:3.4E-5,ST5073_1_CC300:1.7E-4)[&label=37]:3.0E-6)[&label=37]:3.0E-6,((((((ST3986_1_CC300:0.0,ST3986_3_CC300:0.0):3.0E-6,ST3986_2_CC300:3.0E-6)[&label=57]:3.0E-6,ST5177_1_CC300:3.4E-5)[&label=56]:3.0E-6,(ST5325_1_CC300:3.0E-6,ST5325_2_CC300:3.0E-6)[&label=100]:3.4E-5)[&label=100]:3.4E-5,(ST1523_1_CC300:3.0E-6,ST2726_1_CC300:6.8E-5)[&label=100]:3.4E-5)[&label=27]:3.0E-6,(ST3086_1_CC317:3.4E-5,ST3201_1_CC300:3.4E-5)[&label=37]:3.0E-6)[&label=26]:3.0E-6)[&label=37]:3.0E-6,((ST2421_1_CC300:3.0E-6,ST4877_1_CC300:3.4E-5)[&label=100]:3.4E-5,ST4437_1_CC317:3.4E-5)[&label=31]:3.0E-6)[&label=37]:3.0E-6)[&label=37]:3.0E-6,(ST3659_1_CC300:6.8E-5,ST4377_1_CC317:3.4E-5)[&label=33]:3.0E-6)[&label=37]:3.0E-6,(((((((((ST1301_1_CC300:0.0,ST1301_4_CC300:0.0):0.0,ST1301_5_CC300:0.0):0.0,ST1301_3_CC300:0.0):3.0E-6,ST1301_2_CC300:3.0E-6)[&label=100]:6.7E-5,ST3693_1_CC300:3.4E-5)[&label=27]:3.0E-6,ST3517_1_CC317:3.4E-5)[&label=26]:3.0E-6,((ST1567_1_CC317:3.4E-5,ST3181_1_CC300:3.4E-5)[&label=27]:3.0E-6,ST317_2_CC317:3.0E-6)[&label=37]:3.0E-6)[&label=37]:3.0E-6,(((ST3953_1_CC300:0.0,ST3953_3_CC300:0.0):3.0E-6,ST3953_2_CC300:2.0E-6)[&label=100]:6.7E-5,ST3559_1_CC300:3.4E-5)[&label=27]:3.0E-6)[&label=37]:3.0E-6,(((((ST4262_1_CC317:3.0E-6,ST4262_2_CC317:3.0E-6)[&label=88]:3.0E-6,ST4287_1_CC317:3.4E-5)[&label=100]:3.4E-5,ST1662_1_CC317:2.0E-6)[&label=100]:3.4E-5,ST578_1_CC300:6.8E-5)[&label=27]:3.0E-6,(ST1815_1_CC317:2.0E-6,ST2114_1_CC317:3.4E-5)[&label=100]:3.4E-5)[&label=26]:3.0E-6)[&label=37]:3.0E-6)[&label=16]:3.4E-5,(((((((((((((ST1208_1_CC300:0.0,ST1208_3_CC300:0.0):3.0E-6,ST1208_2_CC300:3.0E-6)[&label=27]:3.0E-6,(ST2134_1_CCNA:6.8E-5,ST4673_1_CCNA:3.4E-5)[&label=47]:3.0E-6)[&label=23]:3.0E-6,ST4142_1_CCNA:3.4E-5)[&label=100]:3.4E-5,(((ST4923_1_CC300:3.4E-5,ST4983_1_CCNA:3.0E-6)[&label=100]:3.4E-5,ST5004_1_CC300:3.4E-5)[&label=100]:6.7E-5,ST5167_1_CC300:3.0E-6)[&label=100]:3.4E-5)[&label=35]:3.0E-6,(ST3150_1_CC300:3.4E-5,ST4647_1_CC300:6.8E-5)[&label=27]:3.0E-6)[&label=26]:3.0E-6,(((ST871_1_CC300:3.0E-6,ST871_2_CC300:3.0E-6)[&label=100]:3.4E-5,ST1489_1_CC300:3.4E-5)[&label=27]:3.0E-6,ST1259_2_CC300:3.0E-6)[&label=37]:3.0E-6)[&label=37]:3.0E-6,((((((ST1259_1_CC300:0.0,ST1259_4_CC300:0.0):0.0,ST1259_5_CC300:0.0):0.0,ST1259_6_CC300:0.0):0.0,ST1259_3_CC300:0.0):3.0E-6,(ST4630_1_CC300:3.4E-5,ST4729_1_CC300:3.4E-5)[&label=31]:3.0E-6)[&label=18]:3.0E-6,(((ST4386_1_CC300:2.0E-6,ST4386_2_CC300:3.0E-6)[&label=100]:6.7E-5,ST3402_1_CC300:6.8E-5)[&label=37]:3.0E-6,(ST2991_1_CC300:3.4E-5,ST5213_1_CC300:1.01E-4)[&label=31]:3.0E-6)[&label=37]:3.0E-6)[&label=37]:3.0E-6)[&label=26]:3.0E-6,(((ST2428_1_CC300:3.4E-5,ST2428_2_CC300:3.0E-6)[&label=88]:3.0E-6,ST2381_1_CC300:3.4E-5)[&label=100]:3.4E-5,ST3184_1_CC300:6.8E-5)[&label=31]:3.0E-6)[&label=37]:3.0E-6,ST4664_1_CC300:1.01E-4)[&label=100]:3.4E-5,ST2405_1_CC300:3.4E-5)[&label=99]:3.4E-5,ST3101_1_CC300:6.8E-5)[&label=27]:3.0E-6,(ST3460_1_CC300:6.8E-5,ST4170_1_CC300:6.8E-5)[&label=27]:3.0E-6)[&label=7]:3.0E-6,((((((((((ST283_1_CC300:0.0,ST283_6_CC300:0.0):0.0,ST283_5_CC300:0.0):0.0,ST283_4_CC300:0.0):0.0,ST283_8_CC300:0.0):0.0,ST283_7_CC300:0.0):0.0,ST283_3_CC300:0.0):3.0E-6,((ST1247_1_CC300:0.0,ST1247_3_CC300:0.0):3.0E-6,ST1247_2_CC300:3.0E-6)[&label=100]:3.4E-5)[&label=28]:3.0E-6,(((((((ST4326_1_CC300:0.0,ST4326_3_CC300:0.0):0.0,ST4326_4_CC300:0.0):3.0E-6,ST4326_2_CC300:3.0E-6)[&label=88]:3.0E-6,ST2803_1_CCNA:3.4E-5)[&label=100]:1.02E-4,ST2164_1_CC300:6.8E-5)[&label=43]:3.0E-6,ST283_2_CC300:3.0E-6)[&label=37]:3.0E-6,(ST3433_1_CC300:6.8E-5,ST3879_1_CC300:6.8E-5)[&label=42]:3.0E-6)[&label=26]:3.0E-6)[&label=61]:3.0E-6,ST484_1_CC300:3.4E-5)[&label=76]:3.4E-5,((((((((((ST357_1_CC300:0.0,ST357_3_CC300:0.0):0.0,ST357_5_CC300:0.0):0.0,ST357_8_CC300:0.0):0.0,ST357_6_CC300:0.0):0.0,ST357_9_CC300:0.0):0.0,ST357_7_CC300:0.0):0.0,ST357_4_CC300:0.0):3.0E-6,(ST601_1_CC300:3.0E-6,ST601_2_CC300:3.0E-6)[&label=100]:3.4E-5)[&label=38]:3.0E-6,(ST357_2_CC300:3.0E-6,ST4732_1_CCNA:2.03E-4)[&label=37]:3.0E-6)[&label=37]:3.0E-6,ST930_1_CC300:3.4E-5)[&label=41]:3.4E-5)[&label=27]:3.0E-6,(((((((ST1563_1_CC300:6.8E-5,ST3604_1_CC300:6.8E-5)[&label=38]:3.0E-6,(ST3686_1_CC300:6.8E-5,ST4244_1_CC300:3.4E-5)[&label=34]:3.0E-6)[&label=18]:3.0E-6,(((ST4601_1_CC300:0.0,ST4601_3_CC300:0.0):3.0E-6,ST4601_2_CC300:3.0E-6)[&label=88]:3.0E-6,ST5125_1_CC300:3.4E-5)[&label=87]:3.4E-5)[&label=30]:3.0E-6,((ST2065_1_CC300:3.0E-6,ST2065_2_CC300:3.0E-6)[&label=87]:3.0E-6,ST2410_1_CC300:3.4E-5)[&label=100]:3.4E-5)[&label=49]:3.4E-5,(ST4330_1_CC300:3.0E-6,ST4567_1_CC300:6.8E-5)[&label=53]:3.4E-5)[&label=37]:3.0E-6,(((ST5439_1_CCNA:6.8E-5,ST5443_1_CCNA:6.8E-5)[&label=100]:1.02E-4,ST1124_1_CC300:3.0E-6)[&label=65]:3.4E-5,ST5169_1_CC300:6.8E-5)[&label=37]:3.0E-6)[&label=27]:3.0E-6,(ST2681_1_CC300:3.4E-5,ST4392_1_CC300:1.01E-4)[&label=27]:3.0E-6)[&label=26]:3.0E-6,((((((((ST1657_1_CC300:0.0,ST1657_5_CC300:0.0):0.0,ST1657_3_CC300:0.0):0.0,ST1657_4_CC300:0.0):0.0,ST1657_6_CC300:0.0):3.0E-6,ST1657_2_CC300:3.0E-6)[&label=87]:3.0E-6,ST3288_1_CC300:3.4E-5)[&label=100]:3.4E-5,(ST2804_1_CC300:6.8E-5,ST3829_1_CC300:1.01E-4)[&label=27]:3.0E-6)[&label=26]:3.0E-6,((((((ST2870_1_CCNA:6.8E-5,ST4645_1_CC300:6.8E-5)[&label=46]:3.0E-6,ST1540_1_CC300:3.0E-6)[&label=57]:3.0E-6,ST4934_1_CCNA:6.8E-5)[&label=43]:3.4E-5,ST4017_1_CCNA:1.01E-4)[&label=37]:3.0E-6,ST4598_1_CC300:6.8E-5)[&label=27]:3.0E-6,(ST2827_1_CC300:6.8E-5,ST2946_1_CC300:6.8E-5)[&label=27]:3.0E-6)[&label=26]:3.0E-6)[&label=18]:3.0E-6,(((((((((((ST4557_1_CCNA:0.0,ST4557_3_CCNA:0.0):0.0,ST4557_4_CCNA:0.0):3.0E-6,((ST5157_1_CCNA:3.4E-5,ST5344_1_CCNA:3.4E-5)[&label=36]:3.0E-6,ST4557_2_CCNA:3.0E-6)[&label=28]:3.0E-6)[&label=45]:3.0E-6,ST5442_1_CCNA:1.02E-4)[&label=100]:3.4E-5,ST3376_1_CC300:3.4E-5)[&label=35]:3.0E-6,ST1698_1_CC300:3.0E-6)[&label=44]:3.0E-6,ST4552_1_CCNA:3.4E-5)[&label=50]:3.0E-6,ST5166_1_CCNA:6.8E-5)[&label=100]:3.4E-5,ST4438_1_CC300:2.0E-6)[&label=61]:3.4E-5,ST2551_1_CCNA:6.7E-5)[&label=37]:2.0E-6,((ST4321_1_CC300:3.0E-6,ST4321_2_CC300:3.0E-6)[&label=100]:3.4E-5,(ST4560_1_CC300:2.0E-6,ST4560_2_CC300:3.0E-6)[&label=100]:6.7E-5)[&label=27]:3.0E-6)[&label=26]:3.0E-6,(((((((((((ST1712_1_CC300:0.0,ST1712_8_CC300:0.0):0.0,ST1712_9_CC300:0.0):0.0,ST1712_3_CC300:0.0):0.0,ST1712_10_CC300:0.0):0.0,ST1712_7_CC300:0.0):0.0,ST1712_6_CC300:0.0):0.0,ST1712_5_CC300:0.0):0.0,ST1712_4_CC300:0.0):3.0E-6,((ST2250_1_CC300:3.4E-5,ST2334_1_CC300:3.4E-5)[&label=57]:3.0E-6,ST1712_2_CC300:3.0E-6)[&label=38]:3.0E-6)[&label=83]:3.4E-5,ST4549_1_CC300:3.4E-5)[&label=27]:3.0E-6,((ST1826_1_CC300:3.0E-6,ST1826_2_CC300:3.0E-6)[&label=89]:3.0E-6,ST3000_1_CC300:3.4E-5)[&label=96]:3.4E-5)[&label=26]:3.0E-6,((((((ST2641_1_CC300:0.0,ST2641_5_CC300:0.0):0.0,ST2641_4_CC300:0.0):0.0,ST2641_3_CC300:0.0):3.0E-6,ST2641_2_CC300:3.0E-6)[&label=54]:3.0E-6,(ST2630_1_CC300:3.4E-5,ST4805_1_CCNA:6.8E-5)[&label=88]:3.0E-6)[&label=98]:3.4E-5,(((ST3153_1_CC300:3.0E-6,ST5246_1_CC300:6.8E-5)[&label=97]:3.0E-6,ST3801_1_CC300:1.01E-4)[&label=100]:3.4E-5,(ST2481_1_CC300:3.0E-6,ST2481_2_CC300:3.0E-6)[&label=100]:3.4E-5)[&label=27]:3.0E-6)[&label=26]:3.0E-6,((((((ST462_1_CC300:0.0,ST462_5_CC300:0.0):0.0,ST462_3_CC300:0.0):0.0,ST462_4_CC300:0.0):2.0E-6,ST462_2_CC300:3.0E-6)[&label=100]:3.4E-5,(ST3785_1_CC300:3.0E-6,ST4889_1_CC300:6.8E-5)[&label=100]:6.7E-5)[&label=27]:3.0E-6,(((ST300_26_CC300:0.0,ST300_57_CC300:0.0):0.0,ST300_47_CC300:0.0):3.0E-6,ST300_45_CC300:3.0E-6)[&label=100]:3.4E-5)[&label=26]:3.0E-6,(((((ST2083_1_CC300:0.0,ST2083_5_CC300:0.0):0.0,ST2083_4_CC300:0.0):0.0,ST2083_3_CC300:0.0):3.0E-6,ST2083_2_CC300:3.0E-6)[&label=100]:3.4E-5,(((ST4636_1_CC300:0.0,ST4636_3_CC300:0.0):3.0E-6,ST4636_2_CC300:3.0E-6)[&label=89]:3.0E-6,(ST5271_1_CC300:3.0E-6,ST5271_2_CC300:3.0E-6)[&label=100]:3.4E-5)[&label=95]:3.4E-5)[&label=27]:3.0E-6,(((((ST2460_1_CCNA:3.0E-6,ST2460_2_CCNA:3.0E-6)[&label=100]:3.4E-5,(ST3193_1_CCNA:3.3E-5,ST3458_1_CC300:3.0E-6)[&label=100]:3.4E-5)[&label=100]:3.4E-5,ST512_1_CC300:3.4E-5)[&label=27]:3.0E-6,ST1583_1_CC300:3.4E-5)[&label=26]:3.0E-6,((ST2255_1_CC300:3.4E-5,ST3845_1_CC300:3.4E-5)[&label=27]:3.0E-6,ST4162_1_CC300:3.4E-5)[&label=26]:3.0E-6)[&label=18]:3.0E-6,((((ST4462_1_CC300:3.0E-6,ST4462_2_CC300:3.0E-6)[&label=88]:3.0E-6,ST4496_1_CC300:3.4E-5)[&label=100]:6.7E-5,(ST882_1_CC300:3.0E-6,ST882_2_CC300:3.0E-6)[&label=100]:6.7E-5)[&label=27]:3.0E-6,(((ST5240_1_CC300:3.4E-5,ST5260_1_CC300:3.0E-6)[&label=87]:3.0E-6,ST4027_1_CC300:3.4E-5)[&label=100]:3.4E-5,ST5105_1_CC300:3.4E-5)[&label=27]:3.0E-6)[&label=26]:3.0E-6,((((((ST2490_1_CC300:0.0,ST2490_4_CC300:0.0):0.0,ST2490_3_CC300:0.0):3.0E-6,ST2490_2_CC300:3.0E-6)[&label=33]:3.0E-6,(ST1791_1_CC300:3.4E-5,ST4661_1_CCNA:6.8E-5)[&label=38]:3.0E-6)[&label=36]:3.0E-6,(ST4854_1_CC300:3.4E-5,ST4909_1_CCNA:3.4E-5)[&label=100]:6.7E-5)[&label=78]:3.4E-5,ST3725_1_CC300:6.8E-5)[&label=27]:3.0E-6,(((((ST2344_1_CC300:0.0,ST2344_3_CC300:0.0):3.0E-6,ST2344_2_CC300:3.0E-6)[&label=36]:3.0E-6,ST2514_1_CC300:3.4E-5)[&label=48]:3.0E-6,ST3238_1_CC300:3.4E-5)[&label=100]:3.4E-5,(((ST4973_1_CCNA:3.0E-6,ST4973_2_CCNA:3.0E-6)[&label=88]:3.0E-6,ST4996_1_CCNA:6.8E-5)[&label=100]:6.7E-5,ST2107_1_CC300:3.0E-6)[&label=100]:3.4E-5)[&label=27]:3.0E-6,(((((ST4253_1_CC300:3.4E-5,ST4741_1_CC300:3.4E-5)[&label=37]:3.0E-6,ST1352_2_CC300:3.0E-6)[&label=37]:3.0E-6,(ST3616_1_CC300:3.4E-5,ST5052_1_CC300:3.4E-5)[&label=64]:3.0E-6)[&label=26]:3.0E-6,ST1352_1_CC300:3.0E-6)[&label=55]:3.0E-6,(ST4026_1_CC300:3.0E-6,ST5063_1_CC300:1.02E-4)[&label=47]:3.4E-5)[&label=37]:3.4E-5,((((ST2113_1_CC300:2.0E-6,ST2113_2_CC300:3.0E-6)[&label=100]:1.02E-4,ST3551_1_CC300:1.02E-4)[&label=18]:3.0E-6,ST4020_1_CC300:1.01E-4)[&label=26]:3.0E-6,(((ST3462_1_CC300:2.0E-6,ST3462_2_CC300:3.0E-6)[&label=100]:1.36E-4,ST2721_1_CC300:1.01E-4)[&label=37]:3.0E-6,ST3495_1_CCNA:1.01E-4)[&label=37]:3.0E-6)[&label=37]:3.0E-6,((((((ST3227_1_CC300:0.0,ST3227_4_CC300:0.0):0.0,ST3227_5_CC300:0.0):0.0,ST3227_3_CC300:0.0):3.0E-6,ST5008_1_CC300:3.4E-5)[&label=37]:3.0E-6,ST3227_2_CC300:3.0E-6)[&label=28]:3.0E-6,(ST3719_1_CC300:3.4E-5,ST4071_1_CC300:3.4E-5)[&label=42]:3.0E-6)[&label=90]:3.4E-5,((((ST5082_1_CC300:3.0E-6,ST5082_2_CC300:3.0E-6)[&label=89]:3.0E-6,ST5231_1_CC300:6.8E-5)[&label=100]:6.7E-5,((ST5122_1_CC300:3.0E-6,ST5122_2_CC300:3.0E-6)[&label=88]:3.0E-6,ST5192_1_CCNA:3.4E-5)[&label=100]:6.7E-5)[&label=27]:3.0E-6,(ST4413_1_CC300:3.0E-6,ST4580_1_CC300:3.4E-5)[&label=100]:3.4E-5)[&label=26]:3.0E-6,(((((ST1042_1_CC300:0.0,ST1042_3_CC300:0.0):0.0,ST1042_4_CC300:0.0):3.0E-6,ST1042_2_CC300:3.0E-6)[&label=87]:3.0E-6,ST1002_1_CC300:3.4E-5)[&label=100]:3.4E-5,(ST4993_1_CC300:6.8E-5,ST5045_1_CC300:2.0E-6)[&label=100]:6.7E-5)[&label=27]:3.0E-6,(((ST1096_1_CC300:3.0E-6,ST3999_1_CCNA:6.8E-5)[&label=66]:3.0E-6,(ST5151_1_CC300:3.0E-6,ST5151_2_CC300:2.0E-6)[&label=100]:6.7E-5)[&label=44]:3.4E-5,((ST3859_1_CC300:3.0E-6,ST3859_2_CC300:3.0E-6)[&label=88]:3.0E-6,ST5394_1_CC300:3.4E-5)[&label=78]:3.4E-5)[&label=27]:3.0E-6,((((ST1328_1_CC300:3.0E-6,ST1328_2_CC300:3.0E-6)[&label=89]:3.0E-6,ST1731_1_CC300:3.4E-5)[&label=100]:3.4E-5,ST5102_1_CC300:3.4E-5)[&label=18]:3.0E-6,((ST1274_1_CC300:0.0,ST1274_3_CC300:0.0):3.0E-6,ST1274_2_CC300:3.0E-6)[&label=100]:3.4E-5)[&label=26]:3.0E-6,((((ST3617_1_CC300:0.0,ST3617_3_CC300:0.0):3.0E-6,ST3617_2_CC300:3.0E-6)[&label=23]:3.0E-6,(ST1807_1_CC300:3.4E-5,ST4880_1_CC300:3.4E-5)[&label=49]:3.0E-6)[&label=100]:3.4E-5,(ST3012_1_CC300:3.0E-6,ST3512_1_CC300:3.4E-5)[&label=68]:3.4E-5)[&label=31]:3.0E-6,((((ST2165_1_CC300:3.0E-6,ST2165_2_CC300:3.0E-6)[&label=89]:3.0E-6,ST2056_1_CCNA:6.8E-5)[&label=100]:3.4E-5,(ST3760_1_CC300:3.4E-5,ST4486_1_CC300:3.0E-6)[&label=100]:6.7E-5)[&label=27]:3.0E-6,(ST2610_1_CC300:2.0E-6,ST2610_2_CC300:3.0E-6)[&label=100]:3.4E-5)[&label=26]:3.0E-6,((((ST2981_1_CC300:6.8E-5,ST3569_1_CC300:3.0E-6)[&label=63]:3.4E-5,ST2420_1_CC300:1.01E-4)[&label=37]:3.0E-6,ST1642_1_CC300:3.4E-5)[&label=27]:3.0E-6,(ST826_1_CC300:3.4E-5,ST4324_1_CC300:6.8E-5)[&label=27]:3.0E-6)[&label=26]:3.0E-6,((((ST3274_1_CC300:2.0E-6,ST3978_1_CCNA:3.4E-5)[&label=100]:3.4E-5,ST2412_1_CC300:6.8E-5)[&label=100]:3.4E-5,ST5340_1_CC300:3.4E-5)[&label=27]:3.0E-6,(ST2120_1_CC300:1.01E-4,ST4644_1_CCNA:1.01E-4)[&label=27]:3.0E-6)[&label=26]:3.0E-6,(((ST5453_1_CC300:3.0E-6,ST5472_1_CC300:3.4E-5)[&label=88]:3.0E-6,ST2295_1_CC300:6.8E-5)[&label=58]:3.4E-5,((ST2389_1_CC300:3.0E-6,ST2469_1_CC300:3.4E-5)[&label=100]:6.7E-5,ST4493_1_CC300:6.8E-5)[&label=37]:3.0E-6)[&label=27]:3.0E-6,((((ST4369_1_CC300:3.0E-6,ST4369_2_CC300:3.0E-6)[&label=88]:3.0E-6,ST4547_1_CCNA:3.4E-5)[&label=100]:6.7E-5,ST2978_1_CC300:6.8E-5)[&label=100]:3.4E-5,(ST4130_1_CCNA:6.8E-5,ST4582_1_CC300:3.4E-5)[&label=100]:3.4E-5)[&label=27]:3.0E-6,(((((ST300_261_CC300:0.0,ST300_266_CC300:0.0):3.0E-6,ST300_263_CC300:3.0E-6)[&label=38]:3.0E-6,ST4620_1_CC300:3.4E-5)[&label=44]:3.0E-6,ST4744_1_CC300:3.4E-5)[&label=100]:3.4E-5,ST3783_1_CC300:6.8E-5)[&label=27]:3.0E-6,(((ST4445_1_CCNA:3.4E-5,ST5415_1_CC300:3.0E-6)[&label=88]:3.0E-6,ST3846_1_CCNA:3.4E-5)[&label=100]:3.4E-5,((ST4296_1_CCNA:3.0E-6,ST4463_1_CCNA:3.4E-5)[&label=88]:3.0E-6,ST4820_1_CCNA:3.4E-5)[&label=100]:3.4E-5)[&label=55]:6.7E-5,(((ST1819_1_CC300:3.0E-6,ST1819_2_CC300:3.0E-6)[&label=87]:3.0E-6,ST1595_1_CC300:6.8E-5)[&label=100]:6.7E-5,(ST5057_1_CC300:6.8E-5,ST5156_1_CC300:6.8E-5)[&label=27]:3.0E-6)[&label=26]:3.0E-6,(((ST2633_1_CC317:3.0E-6,ST2633_2_CC317:3.0E-6)[&label=87]:3.0E-6,ST3020_1_CCNA:1.01E-4)[&label=74]:3.4E-5,(ST4418_1_CCNA:3.4E-5,ST4561_1_CC317:6.8E-5)[&label=100]:3.4E-5)[&label=55]:3.4E-5,(((ST4995_1_CC300:3.4E-5,ST5471_1_CC300:1.36E-4)[&label=100]:3.4E-5,ST3480_1_CC300:1.01E-4)[&label=27]:3.0E-6,(ST3538_1_CC300:1.01E-4,ST3737_1_CC300:1.01E-4)[&label=27]:3.0E-6)[&label=26]:3.0E-6,((((ST4089_1_CC300:0.0,ST4089_3_CC300:0.0):3.0E-6,ST4089_2_CC300:3.0E-6)[&label=70]:3.0E-6,ST4212_1_CC300:3.4E-5)[&label=79]:3.4E-5,ST5179_1_CC300:3.4E-5)[&label=27]:3.0E-6,(((ST4526_1_CCNA:6.8E-5,ST4533_1_CC300:3.0E-6)[&label=98]:3.0E-6,ST4720_1_CC300:6.8E-5)[&label=75]:3.4E-5,(ST4597_1_CC300:3.4E-5,ST4881_1_CC300:3.4E-5)[&label=18]:3.0E-6)[&label=26]:3.0E-6,(((ST3533_1_CCNA:3.4E-5,ST4394_1_CC300:3.0E-6)[&label=93]:3.0E-6,ST4539_1_CCNA:6.7E-5)[&label=100]:3.4E-5,ST784_1_CC317:6.8E-5)[&label=69]:3.4E-5,((ST1152_1_CC300:3.4E-5,ST1194_1_CC300:3.4E-5)[&label=27]:3.0E-6,(ST1966_1_CC300:3.4E-5,ST2063_1_CC300:3.4E-5)[&label=27]:3.0E-6)[&label=18]:3.0E-6,((ST2522_1_CC300:2.0E-6,ST2522_2_CC300:3.0E-6)[&label=100]:3.4E-5,(ST2550_1_CC300:3.0E-6,ST2550_2_CC300:3.0E-6)[&label=100]:3.4E-5)[&label=27]:3.0E-6,((ST3196_1_CC300:6.8E-5,ST3244_1_CC300:6.8E-5)[&label=27]:3.0E-6,(ST3797_1_CC300:6.8E-5,ST4454_1_CC300:6.8E-5)[&label=27]:3.0E-6)[&label=7]:3.0E-6,((ST1275_1_CC300:3.0E-6,ST5484_1_CCNA:2.38E-4)[&label=60]:3.4E-5,ST607_1_CC300:3.4E-5)[&label=27]:3.0E-6,((ST643_1_CC300:6.8E-5,ST754_1_CC300:6.8E-5)[&label=27]:3.0E-6,ST1625_1_CC300:6.8E-5)[&label=26]:3.0E-6,((ST675_1_CC300:6.8E-5,ST865_1_CC300:6.8E-5)[&label=27]:3.0E-6,ST2571_1_CC300:6.8E-5)[&label=26]:3.0E-6,((ST4467_1_CCNA:1.01E-4,ST5285_1_CC300:1.01E-4)[&label=27]:3.0E-6,ST1968_1_CC300:6.8E-5)[&label=26]:3.0E-6,((ST2198_1_CC300:3.0E-6,ST2793_1_CC255:3.4E-5)[&label=99]:3.0E-6,ST5076_1_CCNA:1.01E-4)[&label=56]:3.4E-5,((ST2312_1_CC300:3.0E-6,ST2312_2_CC300:3.0E-6)[&label=100]:3.4E-5,ST4087_1_CC300:6.8E-5)[&label=27]:3.0E-6,((ST3180_1_CC300:3.4E-5,ST3360_1_CC300:3.4E-5)[&label=27]:3.0E-6,ST2849_1_CC300:3.4E-5)[&label=26]:3.0E-6,((ST3708_1_CC300:3.4E-5,ST3889_1_CC300:3.4E-5)[&label=27]:3.0E-6,ST3390_1_CC300:3.4E-5)[&label=26]:3.0E-6,((ST4068_1_CC300:3.4E-5,ST5221_1_CC300:3.4E-5)[&label=100]:3.4E-5,ST3546_1_CC300:3.4E-5)[&label=27]:3.0E-6,((ST4459_1_CC300:6.8E-5,ST4461_1_CC300:6.8E-5)[&label=27]:3.0E-6,ST4442_1_CC300:6.8E-5)[&label=26]:3.0E-6,((ST4656_1_CC300:3.4E-5,ST4689_1_CC300:3.4E-5)[&label=27]:3.0E-6,ST4585_1_CC300:3.4E-5)[&label=18]:3.0E-6,((ST4896_1_CC300:6.8E-5,ST4989_1_CC300:6.8E-5)[&label=27]:3.0E-6,ST4806_1_CC300:6.8E-5)[&label=26]:3.0E-6,(ST1080_1_CC300:1.01E-4,ST2939_1_CC300:1.01E-4)[&label=27]:3.0E-6,(ST1542_1_CC300:3.4E-5,ST5182_1_CC300:3.4E-5)[&label=27]:3.4E-5,(ST1659_1_CC300:3.0E-6,ST4150_1_CC300:3.4E-5)[&label=27]:3.4E-5,(ST2238_1_CC300:3.4E-5,ST2600_1_CC300:3.4E-5)[&label=27]:3.0E-6,(ST2547_1_CCNA:6.8E-5,ST2676_1_CC300:6.8E-5)[&label=27]:3.0E-6,(ST2617_1_CC300:3.4E-5,ST4375_1_CC300:6.8E-5)[&label=27]:3.0E-6,(ST2917_1_CCNA:1.01E-4,ST3815_1_CC300:3.4E-5)[&label=48]:3.4E-5,(ST3401_1_CC300:6.8E-5,ST3428_1_CC300:6.8E-5)[&label=27]:3.0E-6,(ST3740_1_CC300:3.0E-6,ST3740_2_CC300:3.0E-6)[&label=100]:3.4E-5,(ST3976_1_CC300:3.4E-5,ST4271_1_CC300:3.4E-5)[&label=27]:3.0E-6,(ST4104_1_CC300:6.8E-5,ST4199_1_CC300:6.8E-5)[&label=27]:3.0E-6,(ST4205_1_CC300:3.4E-5,ST4556_1_CC300:3.4E-5)[&label=27]:3.0E-6,(ST4415_1_CC300:3.4E-5,ST4430_1_CC300:3.4E-5)[&label=27]:3.0E-6,(ST4545_1_CC300:3.4E-5,ST4844_1_CC300:3.4E-5)[&label=29]:3.0E-6,(ST4875_1_CC300:3.4E-5,ST4891_1_CC300:6.8E-5)[&label=27]:3.0E-6,(ST4997_1_CC300:3.0E-6,ST5040_1_CC300:3.4E-5)[&label=100]:3.4E-5,(ST5014_1_CC300:6.8E-5,ST5423_1_CC300:6.8E-5)[&label=27]:3.0E-6,ST1400_1_CC300:3.4E-5,ST1941_1_CC300:3.4E-5,ST3818_1_CC300:3.4E-5,ST3856_1_CC317:6.8E-5,ST4040_1_CC300:3.4E-5)[&label=18]:3.0E-6,((((ST3202_1_CC300:0.0,ST3202_3_CC300:0.0):3.0E-6,ST3202_2_CC300:3.0E-6)[&label=100]:3.4E-5,ST1529_1_CC300:3.4E-5)[&label=100]:3.4E-5,ST4521_1_CC300:6.8E-5)[&label=27]:3.0E-6)[&label=37]:3.0E-6,((((((((ST2129_1_CC300:3.0E-6,ST3102_1_CCNA:3.4E-5)[&label=100]:3.4E-5,ST4697_1_CC300:3.4E-5)[&label=39]:3.0E-6,ST4883_1_CC300:3.4E-5)[&label=26]:3.0E-6,((ST1780_1_CC300:3.4E-5,ST3634_1_CC300:3.4E-5)[&label=44]:3.0E-6,ST2130_1_CC300:3.0E-6)[&label=18]:3.0E-6)[&label=38]:3.0E-6,((((ST1250_1_CC300:0.0,ST1250_4_CC300:0.0):0.0,ST1250_5_CC300:0.0):0.0,ST1250_3_CC300:0.0):3.0E-6,ST3657_1_CC300:3.4E-5)[&label=26]:3.0E-6)[&label=40]:3.0E-6,ST1250_2_CC300:3.0E-6)[&label=45]:3.0E-6,(ST3264_1_CC300:6.8E-5,ST3339_1_CC300:2.0E-6)[&label=46]:3.4E-5)[&label=37]:3.3E-5,(ST1562_1_CC300:3.4E-5,ST4372_1_CC300:3.4E-5)[&label=27]:3.0E-6)[&label=26]:3.0E-6)[&label=37]:3.0E-6,(ST4605_1_CC300:1.01E-4,ST4818_1_CC300:3.4E-5)[&label=27]:3.0E-6)[&label=26]:3.0E-6,(((((ST564_1_CC300:0.0,ST564_4_CC300:0.0):0.0,ST564_3_CC300:0.0):3.0E-6,ST3767_1_CC300:1.36E-4)[&label=26]:3.0E-6,(ST4591_1_CC300:1.36E-4,ST5152_1_CCNA:1.36E-4)[&label=27]:3.0E-6)[&label=37]:3.0E-6,((ST3292_1_CCNA:1.36E-4,ST5164_1_CC300:1.36E-4)[&label=31]:3.0E-6,ST5085_1_CC300:1.01E-4)[&label=26]:3.0E-6)[&label=37]:3.0E-6)[&label=37]:3.0E-6,((((((((ST517_1_CC300:3.4E-5,ST588_1_CC300:3.4E-5)[&label=97]:3.0E-6,ST605_1_CC300:6.8E-5)[&label=57]:3.4E-5,ST701_1_CC300:3.0E-6)[&label=50]:3.4E-5,ST499_2_CC300:3.4E-5)[&label=31]:3.0E-6,ST499_1_CC300:3.0E-6)[&label=39]:3.0E-6,ST879_1_CC255:3.4E-5)[&label=40]:3.0E-6,(((ST1650_1_CC300:3.0E-6,ST1650_2_CC300:3.0E-6)[&label=77]:3.0E-6,ST3162_1_CC300:6.8E-5)[&label=67]:3.4E-5,(ST544_1_CC300:3.0E-6,ST544_2_CC300:3.0E-6)[&label=100]:3.0E-6)[&label=69]:3.4E-5)[&label=37]:3.4E-5,(ST1369_1_CC300:3.0E-6,ST1369_2_CC300:3.0E-6)[&label=100]:3.4E-5)[&label=27]:3.0E-6)[&label=37]:3.0E-6,(((ST1852_1_CC300:3.0E-6,ST1852_2_CC300:3.0E-6)[&label=96]:3.4E-5,ST5314_1_CC300:6.8E-5)[&label=27]:3.0E-6,(ST619_1_CC300:3.4E-5,ST1843_1_CC300:3.4E-5)[&label=27]:3.0E-6)[&label=26]:3.0E-6)[&label=37]:3.0E-6,(((ST530_1_CC300:6.7E-5,ST3015_1_CC300:3.4E-5)[&label=100]:3.4E-5,(ST2315_1_CC300:1.36E-4,ST3032_1_CCNA:1.01E-4)[&label=18]:3.0E-6)[&label=26]:3.0E-6,ST564_2_CC300:3.0E-6)[&label=37]:3.0E-6)[&label=37]:3.0E-6,ST300_2_CC300:3.0E-6)[&label=26]:3.0E-6,((((((((((((((((((((((((((((((((((((((((((((((((((((((((((((((((((((((((((((((((((((((((((((((((((((((((((((((((((((((((((((((((((((((((((((((((((((((((((((((((((((((((((((((((((((((((((((((((((((((((((((((((((((((((((((((((((((((((((((((((((((((((((((((((((((((((((((((((((((((((((ST300_1_CC300:0.0,ST300_276_CC300:0.0):0.0,ST300_270_CC300:0.0):0.0,ST300_79_CC300:0.0):0.0,ST300_55_CC300:0.0):0.0,ST300_5_CC300:0.0):0.0,ST300_35_CC300:0.0):0.0,ST300_50_CC300:0.0):0.0,ST300_141_CC300:0.0):0.0,ST300_15_CC300:0.0):0.0,ST300_192_CC300:0.0):0.0,ST300_278_CC300:0.0):0.0,ST300_273_CC300:0.0):0.0,ST300_103_CC300:0.0):0.0,ST300_101_CC300:0.0):0.0,ST300_175_CC300:0.0):0.0,ST300_173_CC300:0.0):0.0,ST300_62_CC300:0.0):0.0,ST300_58_CC300:0.0):0.0,ST300_37_CC300:0.0):0.0,ST300_100_CC300:0.0):0.0,ST300_106_CC300:0.0):0.0,ST300_63_CC300:0.0):0.0,ST300_236_CC300:0.0):0.0,ST300_119_CC300:0.0):0.0,ST300_138_CC300:0.0):0.0,ST300_53_CC300:0.0):0.0,ST300_200_CC300:0.0):0.0,ST300_92_CC300:0.0):0.0,ST300_150_CC300:0.0):0.0,ST300_110_CC300:0.0):0.0,ST300_240_CC300:0.0):0.0,ST300_164_CC300:0.0):0.0,ST300_286_CC300:0.0):0.0,ST300_14_CC300:0.0):0.0,ST300_137_CC300:0.0):0.0,ST300_202_CC300:0.0):0.0,ST300_112_CC300:0.0):0.0,ST300_215_CC300:0.0):0.0,ST300_44_CC300:0.0):0.0,ST300_76_CC300:0.0):0.0,ST300_212_CC300:0.0):0.0,ST300_179_CC300:0.0):0.0,ST300_230_CC300:0.0):0.0,ST300_284_CC300:0.0):0.0,ST300_93_CC300:0.0):0.0,ST300_121_CC300:0.0):0.0,ST300_287_CC300:0.0):0.0,ST300_267_CC300:0.0):0.0,ST300_72_CC300:0.0):0.0,ST300_176_CC300:0.0):0.0,ST300_207_CC300:0.0):0.0,ST300_10_CC300:0.0):0.0,ST300_30_CC300:0.0):0.0,ST300_235_CC300:0.0):0.0,ST300_125_CC300:0.0):0.0,ST300_174_CC300:0.0):0.0,ST300_81_CC300:0.0):0.0,ST300_193_CC300:0.0):0.0,ST300_275_CC300:0.0):0.0,ST300_285_CC300:0.0):0.0,ST300_204_CC300:0.0):0.0,ST300_48_CC300:0.0):0.0,ST300_158_CC300:0.0):0.0,ST300_265_CC300:0.0):0.0,ST300_195_CC300:0.0):0.0,ST300_54_CC300:0.0):0.0,ST300_181_CC300:0.0):0.0,ST300_227_CC300:0.0):0.0,ST300_208_CC300:0.0):0.0,ST300_189_CC300:0.0):0.0,ST300_165_CC300:0.0):0.0,ST300_87_CC300:0.0):0.0,ST300_162_CC300:0.0):0.0,ST300_31_CC300:0.0):0.0,ST300_67_CC300:0.0):0.0,ST300_255_CC300:0.0):0.0,ST300_194_CC300:0.0):0.0,ST300_140_CC300:0.0):0.0,ST300_109_CC300:0.0):0.0,ST300_3_CC300:0.0):0.0,ST300_186_CC300:0.0):0.0,ST300_120_CC300:0.0):0.0,ST300_242_CC300:0.0):0.0,ST300_68_CC300:0.0):0.0,ST300_86_CC300:0.0):0.0,ST300_232_CC300:0.0):0.0,ST300_166_CC300:0.0):0.0,ST300_228_CC300:0.0):0.0,ST300_289_CC300:0.0):0.0,ST300_94_CC300:0.0):0.0,ST300_205_CC300:0.0):0.0,ST300_77_CC300:0.0):0.0,ST300_143_CC300:0.0):0.0,ST300_151_CC300:0.0):0.0,ST300_128_CC300:0.0):0.0,ST300_97_CC300:0.0):0.0,ST300_258_CC300:0.0):0.0,ST300_223_CC300:0.0):0.0,ST300_144_CC300:0.0):0.0,ST300_249_CC300:0.0):0.0,ST300_84_CC300:0.0):0.0,ST300_185_CC300:0.0):0.0,ST300_116_CC300:0.0):0.0,ST300_246_CC300:0.0):0.0,ST300_170_CC300:0.0):0.0,ST300_159_CC300:0.0):0.0,ST300_145_CC300:0.0):0.0,ST300_13_CC300:0.0):0.0,ST300_69_CC300:0.0):0.0,ST300_197_CC300:0.0):0.0,ST300_153_CC300:0.0):0.0,ST300_136_CC300:0.0):0.0,ST300_155_CC300:0.0):0.0,ST300_98_CC300:0.0):0.0,ST300_274_CC300:0.0):0.0,ST300_269_CC300:0.0):0.0,ST300_34_CC300:0.0):0.0,ST300_117_CC300:0.0):0.0,ST300_52_CC300:0.0):0.0,ST300_107_CC300:0.0):0.0,ST300_288_CC300:0.0):0.0,ST300_91_CC300:0.0):0.0,ST300_199_CC300:0.0):0.0,ST300_46_CC300:0.0):0.0,ST300_88_CC300:0.0):0.0,ST300_219_CC300:0.0):0.0,ST300_82_CC300:0.0):0.0,ST300_95_CC300:0.0):0.0,ST300_283_CC300:0.0):0.0,ST300_114_CC300:0.0):0.0,ST300_18_CC300:0.0):0.0,ST300_157_CC300:0.0):0.0,ST300_183_CC300:0.0):0.0,ST300_104_CC300:0.0):0.0,ST300_8_CC300:0.0):0.0,ST300_244_CC300:0.0):0.0,ST300_43_CC300:0.0):0.0,ST300_135_CC300:0.0):0.0,ST300_248_CC300:0.0):0.0,ST300_256_CC300:0.0):0.0,ST300_226_CC300:0.0):0.0,ST300_198_CC300:0.0):0.0,ST300_238_CC300:0.0):0.0,ST300_180_CC300:0.0):0.0,ST300_99_CC300:0.0):0.0,ST300_268_CC300:0.0):0.0,ST300_254_CC300:0.0):0.0,ST300_11_CC300:0.0):0.0,ST300_218_CC300:0.0):0.0,ST300_279_CC300:0.0):0.0,ST300_233_CC300:0.0):0.0,ST300_211_CC300:0.0):0.0,ST300_148_CC300:0.0):0.0,ST300_217_CC300:0.0):0.0,ST300_108_CC300:0.0):0.0,ST300_111_CC300:0.0):0.0,ST300_152_CC300:0.0):0.0,ST300_65_CC300:0.0):0.0,ST300_280_CC300:0.0):0.0,ST300_139_CC300:0.0):0.0,ST300_257_CC300:0.0):0.0,ST300_6_CC300:0.0):0.0,ST300_160_CC300:0.0):0.0,ST300_132_CC300:0.0):0.0,ST300_133_CC300:0.0):0.0,ST300_78_CC300:0.0):0.0,ST300_122_CC300:0.0):0.0,ST300_272_CC300:0.0):0.0,ST300_7_CC300:0.0):0.0,ST300_115_CC300:0.0):0.0,ST300_178_CC300:0.0):0.0,ST300_250_CC300:0.0):0.0,ST300_237_CC300:0.0):0.0,ST300_210_CC300:0.0):0.0,ST300_149_CC300:0.0):0.0,ST300_214_CC300:0.0):0.0,ST300_74_CC300:0.0):0.0,ST300_184_CC300:0.0):0.0,ST300_239_CC300:0.0):0.0,ST300_113_CC300:0.0):0.0,ST300_243_CC300:0.0):0.0,ST300_191_CC300:0.0):0.0,ST300_51_CC300:0.0):0.0,ST300_49_CC300:0.0):0.0,ST300_75_CC300:0.0):0.0,ST300_24_CC300:0.0):0.0,ST300_36_CC300:0.0):0.0,ST300_22_CC300:0.0):0.0,ST300_29_CC300:0.0):0.0,ST300_102_CC300:0.0):0.0,ST300_241_CC300:0.0):0.0,ST300_70_CC300:0.0):0.0,ST300_201_CC300:0.0):0.0,ST300_61_CC300:0.0):0.0,ST300_66_CC300:0.0):0.0,ST300_130_CC300:0.0):0.0,ST300_123_CC300:0.0):0.0,ST300_129_CC300:0.0):0.0,ST300_168_CC300:0.0):0.0,ST300_222_CC300:0.0):0.0,ST300_213_CC300:0.0):0.0,ST300_252_CC300:0.0):0.0,ST300_56_CC300:0.0):0.0,ST300_154_CC300:0.0):0.0,ST300_80_CC300:0.0):0.0,ST300_41_CC300:0.0):0.0,ST300_25_CC300:0.0):0.0,ST300_32_CC300:0.0):0.0,ST300_188_CC300:0.0):0.0,ST300_39_CC300:0.0):0.0,ST300_17_CC300:0.0):0.0,ST300_19_CC300:0.0):0.0,ST300_190_CC300:0.0):0.0,ST300_127_CC300:0.0):0.0,ST300_245_CC300:0.0):0.0,ST300_27_CC300:0.0):0.0,ST300_234_CC300:0.0):0.0,ST300_260_CC300:0.0):0.0,ST300_131_CC300:0.0):0.0,ST300_282_CC300:0.0):0.0,ST300_277_CC300:0.0):0.0,ST300_83_CC300:0.0):0.0,ST300_221_CC300:0.0):0.0,ST300_167_CC300:0.0):0.0,ST300_9_CC300:0.0):0.0,ST300_12_CC300:0.0):0.0,ST300_216_CC300:0.0):0.0,ST300_209_CC300:0.0):0.0,ST300_20_CC300:0.0):0.0,ST300_253_CC300:0.0):0.0,ST300_38_CC300:0.0):0.0,ST300_126_CC300:0.0):0.0,ST300_42_CC300:0.0):0.0,ST300_71_CC300:0.0):0.0,ST300_251_CC300:0.0):0.0,ST300_169_CC300:0.0):0.0,ST300_224_CC300:0.0):0.0,ST300_196_CC300:0.0):0.0,ST300_40_CC300:0.0):0.0,ST300_105_CC300:0.0):0.0,ST300_163_CC300:0.0):0.0,ST300_171_CC300:0.0):0.0,ST300_281_CC300:0.0):0.0,ST300_33_CC300:0.0):0.0,ST300_161_CC300:0.0):0.0,ST300_90_CC300:0.0):0.0,ST300_262_CC300:0.0):0.0,ST300_206_CC300:0.0):0.0,ST300_187_CC300:0.0):0.0,ST300_142_CC300:0.0):0.0,ST300_16_CC300:0.0):0.0,ST300_4_CC300:0.0):0.0,ST300_147_CC300:0.0):0.0,ST300_124_CC300:0.0):0.0,ST300_89_CC300:0.0):0.0,ST300_225_CC300:0.0):0.0,ST300_220_CC300:0.0):0.0,ST300_64_CC300:0.0):0.0,ST300_21_CC300:0.0):0.0,ST300_73_CC300:0.0):0.0,ST300_259_CC300:0.0):0.0,ST300_203_CC300:0.0):0.0,ST300_23_CC300:0.0):0.0,ST300_59_CC300:0.0):0.0,ST300_290_CC300:0.0):0.0,ST300_271_CC300:0.0):0.0,ST300_177_CC300:0.0):0.0,ST300_134_CC300:0.0):0.0,ST300_229_CC300:0.0):0.0,ST300_60_CC300:0.0):0.0,ST300_146_CC300:0.0):0.0,ST300_28_CC300:0.0):0.0,ST300_247_CC300:0.0):0.0,ST300_264_CC300:0.0):0.0,ST300_118_CC300:0.0):0.0,ST300_182_CC300:0.0):0.0,ST300_231_CC300:0.0):0.0,ST300_85_CC300:0.0):0.0,ST300_96_CC300:0.0):0.0,ST300_156_CC300:0.0):0.0,ST300_172_CC300:0.0):3.0E-6,ST2833_1_CC300:2.03E-4)[&label=37]:3.0E-6)[&label=37]:3.0E-6,(((((((ST3901_1_CC300:3.0E-6,ST3901_2_CC300:3.0E-6)[&label=88]:3.0E-6,ST4583_1_CC300:3.4E-5)[&label=100]:3.4E-5,ST4797_1_CC300:3.4E-5)[&label=22]:3.0E-6,((ST4341_1_CC300:0.0,ST4341_3_CC300:0.0):3.0E-6,ST4341_2_CC300:3.0E-6)[&label=30]:3.0E-6)[&label=37]:3.0E-6,(ST3548_1_CC300:3.0E-6,ST4395_1_CC300:1.02E-4)[&label=99]:6.7E-5)[&label=37]:3.3E-5,(((ST1706_1_CC300:3.5E-5,ST5033_1_CC300:3.3E-5)[&label=68]:3.4E-5,ST4657_1_CC300:1.01E-4)[&label=37]:3.0E-6,(ST4568_1_CC300:3.4E-5,ST4751_1_CCNA:6.7E-5)[&label=98]:6.7E-5)[&label=37]:3.0E-6)[&label=27]:3.0E-6,(((((((ST3066_1_CC300:3.0E-6,ST3878_1_CCNA:1.02E-4)[&label=98]:3.4E-5,(ST3875_1_CCNA:1.02E-4,ST4617_1_CC300:3.0E-6)[&label=56]:3.4E-5)[&label=54]:3.0E-6,ST3022_1_CC300:3.0E-6)[&label=61]:3.0E-6,(ST3893_1_CC300:3.0E-6,ST3895_1_CCNA:3.4E-5)[&label=99]:3.4E-5)[&label=100]:1.02E-4,(((ST3850_1_CC300:3.0E-6,ST3850_2_CC300:3.0E-6)[&label=98]:3.0E-6,(ST4710_1_CC300:1.01E-4,ST4878_1_CC300:6.8E-5)[&label=98]:6.7E-5)[&label=98]:6.7E-5,ST2318_1_CC300:2.0E-6)[&label=98]:3.4E-5)[&label=53]:3.0E-6,ST1801_1_CC300:1.01E-4)[&label=93]:3.4E-5,ST4669_1_CC300:3.4E-5)[&label=27]:3.0E-6)[&label=26]:3.0E-6)[&label=37]:3.0E-6,((((ST808_1_CC300:3.4E-5,ST1443_1_CC300:6.8E-5)[&label=55]:3.0E-6,ST381_1_CC300:3.0E-6)[&label=64]:3.0E-6,(ST2023_1_CC300:3.0E-6,ST2023_2_CC300:3.0E-6)[&label=100]:1.02E-4)[&label=71]:3.0E-6,ST4266_1_CCNA:1.02E-4)[&label=51]:3.4E-5)[&label=37]:3.4E-5,ST901_1_CC300:3.0E-6)[&label=41]:3.4E-5,(ST3085_1_CC258:6.7E-5,ST3145_1_CCNA:1.01E-4)[&label=100]:3.4E-5)[&label=94]:6.7E-5,ST2094_1_CC258:3.4E-5)[&label=37]:1.5E-5,(ST4243_1_CC258:3.0E-6,ST4243_2_CC258:3.0E-6)[&label=100]:3.2E-5)[&label=37]:2.0E-5,(ST4893_1_CC258:3.0E-6,ST5319_1_CCNA:3.4E-5)[&label=100]:1.02E-4)[&label=37]:3.0E-6)[&label=27]:3.0E-6,((((((((ST2259_1_CCNA:3.0E-6,ST3469_1_CC258:6.8E-5)[&label=34]:3.0E-6,ST5409_1_CC258:6.7E-5)[&label=55]:3.4E-5,ST3688_1_CCNA:2.04E-4)[&label=27]:3.0E-6,(ST1611_1_CC258:3.4E-5,ST5067_1_CC258:3.4E-5)[&label=31]:3.0E-6)[&label=26]:3.0E-6,((ST3808_1_CC258:6.8E-5,ST4039_1_CC258:3.4E-5)[&label=37]:3.0E-6,ST1240_1_CC258:3.0E-6)[&label=37]:3.0E-6)[&label=37]:3.0E-6,ST4840_1_CC258:3.4E-5)[&label=37]:3.0E-6,(ST5001_1_CC258:2.0E-6,ST5135_1_CC258:6.8E-5)[&label=30]:3.4E-5)[&label=37]:3.4E-5,(ST1947_1_CC258:3.0E-6,ST2660_1_CCNA:6.8E-5)[&label=60]:3.4E-5)[&label=26]:3.0E-6)[&label=37]:3.0E-6,(((((((((((ST5020_1_CCNA:2.0E-6,ST5020_2_CCNA:3.0E-6)[&label=100]:3.4E-5,ST5333_1_CCNA:6.8E-5)[&label=63]:3.0E-6,(ST5143_1_CCNA:3.0E-6,ST5380_1_CCNA:3.4E-5)[&label=28]:3.0E-6)[&label=54]:3.0E-6,ST5299_1_CCNA:3.4E-5)[&label=100]:6.7E-5,(ST4213_1_CC258:3.0E-6,ST4213_2_CC258:3.0E-6)[&label=51]:3.0E-6)[&label=56]:3.0E-6,ST5429_1_CCNA:6.8E-5)[&label=90]:3.4E-5,(((((ST1758_1_CC258:0.0,ST1758_3_CC258:0.0):0.0,ST1758_4_CC258:0.0):0.0,ST1758_5_CC258:0.0):3.0E-6,ST1758_2_CC258:3.0E-6)[&label=43]:3.0E-6,ST5338_1_CC258:3.3E-5)[&label=67]:3.0E-6)[&label=79]:3.4E-5,((ST903_1_CC258:0.0,ST903_3_CC258:0.0):3.0E-6,ST903_2_CC258:3.0E-6)[&label=100]:3.4E-5)[&label=26]:3.0E-6,((((((ST922_1_CC258:0.0,ST922_3_CC258:0.0):0.0,ST922_4_CC258:0.0):3.0E-6,ST922_2_CC258:3.0E-6)[&label=89]:3.0E-6,ST888_1_CCNA:3.4E-5)[&label=100]:3.4E-5,ST1956_1_CCNA:1.01E-4)[&label=45]:3.0E-6,((ST435_1_CC844:3.0E-6,ST1505_1_CC844:6.8E-5)[&label=100]:3.4E-5,ST1351_1_CCNA:6.8E-5)[&label=100]:3.4E-5)[&label=26]:3.0E-6)[&label=27]:3.0E-6,(((ST379_1_CCNA:1.01E-4,ST693_1_CC258:3.0E-6)[&label=77]:3.4E-5,ST388_1_CC258:3.4E-5)[&label=34]:3.0E-6,ST5296_1_CC258:3.0E-6)[&label=26]:3.0E-6)[&label=92]:3.0E-6,ST4773_1_CC258:3.4E-5)[&label=27]:3.4E-5)[&label=11]:3.1E-5,(ST2763_1_CCNA:7.0E-5,ST4072_1_CC258:6.6E-5)[&label=46]:3.4E-5)[&label=11]:3.0E-6,(ST2509_1_CC258:6.9E-5,ST4424_1_CC258:1.01E-4)[&label=38]:3.4E-5)[&label=11]:3.0E-6,((((((((((ST1230_1_CC258:0.0,ST1230_8_CC258:0.0):0.0,ST1230_7_CC258:0.0):0.0,ST1230_5_CC258:0.0):0.0,ST1230_4_CC258:0.0):0.0,ST1230_6_CC258:0.0):0.0,ST1230_3_CC258:0.0):0.0,ST1230_9_CC258:0.0):3.0E-6,(((ST1888_1_CC258:6.8E-5,ST2115_1_CC258:1.01E-4)[&label=33]:3.0E-6,ST1230_2_CC258:3.0E-6)[&label=37]:3.0E-6,((ST5268_1_CC258:3.0E-6,ST5268_2_CC258:3.0E-6)[&label=100]:3.4E-5,ST2372_1_CC258:3.4E-5)[&label=33]:3.0E-6)[&label=30]:3.0E-6)[&label=44]:3.0E-6,ST4284_1_CC258:3.4E-5)[&label=100]:6.8E-5,ST2345_1_CC258:2.0E-6)[&label=46]:3.4E-5)[&label=37]:3.0E-6,ST291_2_CCNA:3.0E-6)[&label=27]:3.0E-6,(((((((((((((((((((((((((ST559_1_CC258:0.0,ST559_8_CC258:0.0):0.0,ST559_7_CC258:0.0):0.0,ST559_3_CC258:0.0):0.0,ST559_9_CC258:0.0):0.0,ST559_6_CC258:0.0):0.0,ST559_12_CC258:0.0):0.0,ST559_4_CC258:0.0):0.0,ST559_5_CC258:0.0):0.0,ST559_11_CC258:0.0):0.0,ST559_10_CC258:0.0):3.0E-6,(((((ST2320_1_CC258:3.4E-5,ST2409_1_CC258:3.4E-5)[&label=38]:3.0E-6,ST2561_1_CC258:3.0E-6)[&label=26]:3.0E-6,((ST4894_1_CC258:3.0E-6,ST5295_1_CCNA:3.4E-5)[&label=100]:6.7E-5,ST2518_1_CC258:1.01E-4)[&label=30]:3.0E-6)[&label=37]:3.0E-6,((ST2122_1_CC258:3.4E-5,ST4132_1_CC258:6.8E-5)[&label=46]:3.0E-6,ST4267_1_CC258:3.4E-5)[&label=26]:3.0E-6)[&label=37]:3.0E-6,ST559_2_CC258:3.0E-6)[&label=26]:3.0E-6)[&label=100]:3.4E-5,ST2350_1_CC258:6.8E-5)[&label=37]:3.0E-6,((((ST1631_1_CC258:3.4E-5,ST2861_1_CC258:3.4E-5)[&label=100]:1.02E-4,ST720_1_CC258:6.8E-5)[&label=37]:3.0E-6,ST1795_1_CC258:6.8E-5)[&label=37]:3.0E-6,(ST571_1_CC258:3.4E-5,ST653_1_CC258:3.4E-5)[&label=27]:3.0E-6)[&label=18]:3.0E-6)[&label=26]:3.0E-6,(ST3728_1_CC258:6.8E-5,ST4044_1_CC844:6.8E-5)[&label=27]:3.0E-6)[&label=37]:3.0E-6,(((ST774_1_CC258:3.4E-5,ST1871_1_CC258:3.4E-5)[&label=27]:3.0E-6,ST672_1_CC258:3.4E-5)[&label=26]:3.0E-6,((ST2848_1_CC258:3.4E-5,ST4627_1_CC258:3.4E-5)[&label=31]:3.0E-6,ST2646_1_CC258:3.4E-5)[&label=26]:3.0E-6)[&label=18]:3.0E-6)[&label=37]:3.0E-6,(((((((((((ST2680_1_CCNA:3.4E-5,ST3151_1_CCNA:3.4E-5)[&label=83]:3.0E-6,ST2587_2_CC258:3.0E-6)[&label=41]:3.0E-6,ST2587_1_CC258:3.0E-6)[&label=100]:3.4E-5,(ST3155_1_CC258:2.0E-6,ST3155_2_CC258:3.0E-6)[&label=100]:3.4E-5)[&label=40]:3.0E-6,(((ST1421_1_CC258:6.8E-5,ST4666_1_CC258:6.8E-5)[&label=46]:3.0E-6,(ST3278_1_CC258:3.4E-5,ST4611_1_CC258:3.4E-5)[&label=38]:3.0E-6)[&label=37]:3.0E-6,ST1649_2_CC258:3.0E-6)[&label=26]:3.0E-6)[&label=36]:3.0E-6,((((((ST1649_1_CC258:0.0,ST1649_6_CC258:0.0):0.0,ST1649_3_CC258:0.0):0.0,ST1649_7_CC258:0.0):0.0,ST1649_5_CC258:0.0):0.0,ST1649_8_CC258:0.0):0.0,ST1649_4_CC258:0.0):2.0E-6)[&label=100]:3.4E-5,(ST2733_1_CC258:3.0E-6,ST2733_2_CC258:3.0E-6)[&label=100]:1.02E-4)[&label=56]:3.0E-6,((ST731_1_CC258:0.0,ST731_4_CC258:0.0):0.0,ST731_3_CC258:0.0):3.0E-6)[&label=38]:3.0E-6,ST731_2_CC258:3.0E-6)[&label=43]:3.0E-6,ST4508_1_CC258:6.8E-5)[&label=83]:3.4E-5,(((ST1316_1_CC258:3.0E-6,ST1316_2_CC258:3.0E-6)[&label=41]:3.0E-6,(ST1419_1_CC258:6.8E-5,ST2759_1_CCNA:1.01E-4)[&label=45]:3.0E-6)[&label=100]:3.4E-5,((ST495_1_CC258:3.0E-6,ST495_2_CC258:3.0E-6)[&label=89]:3.0E-6,ST2734_1_CCNA:6.7E-5)[&label=100]:3.4E-5)[&label=40]:3.0E-6)[&label=18]:3.0E-6)[&label=26]:3.0E-6,(((((ST2137_1_CC258:0.0,ST2137_3_CC258:0.0):3.0E-6,ST2137_2_CC258:3.0E-6)[&label=100]:3.4E-5,ST486_1_CC258:3.0E-6)[&label=71]:3.0E-6,ST1958_1_CC258:6.8E-5)[&label=83]:3.4E-5,(ST603_1_CC258:2.0E-6,ST603_2_CC258:3.0E-6)[&label=100]:3.4E-5)[&label=27]:3.0E-6)[&label=37]:3.0E-6,(((((((((((((((ST3081_1_CC258:0.0,ST3081_10_CC258:0.0):0.0,ST3081_7_CC258:0.0):0.0,ST3081_6_CC258:0.0):0.0,ST3081_12_CC258:0.0):0.0,ST3081_11_CC258:0.0):0.0,ST3081_8_CC258:0.0):0.0,ST3081_5_CC258:0.0):0.0,ST3081_4_CC258:0.0):0.0,ST3081_3_CC258:0.0):0.0,ST3081_9_CC258:0.0):3.0E-6,((((ST3490_1_CC258:3.0E-6,ST4155_1_CC258:3.4E-5)[&label=100]:3.4E-5,ST3511_1_CC258:3.0E-6)[&label=29]:3.0E-6,(ST2565_1_CC258:3.4E-5,ST3798_1_CC258:3.4E-5)[&label=47]:3.0E-6)[&label=39]:3.0E-6,ST3081_2_CC258:3.0E-6)[&label=26]:3.0E-6)[&label=100]:3.4E-5,(ST998_1_CC844:3.4E-5,ST4356_1_CC258:3.4E-5)[&label=100]:3.4E-5)[&label=59]:3.0E-6,ST3031_1_CC258:3.4E-5)[&label=100]:3.4E-5,ST1870_1_CC258:1.01E-4)[&label=37]:3.0E-6,ST333_2_CC258:3.0E-6)[&label=26]:3.0E-6)[&label=37]:3.0E-6,((ST5414_1_CC258:6.8E-5,ST5431_1_CC258:2.0E-6)[&label=100]:3.4E-5,ST1980_1_CCNA:6.8E-5)[&label=27]:3.0E-6)[&label=37]:3.0E-6,(((((((((((((((((((((((((((((((((ST333_1_CC258:0.0,ST333_13_CC258:0.0):0.0,ST333_10_CC258:0.0):0.0,ST333_6_CC258:0.0):0.0,ST333_25_CC258:0.0):0.0,ST333_8_CC258:0.0):0.0,ST333_15_CC258:0.0):0.0,ST333_7_CC258:0.0):0.0,ST333_14_CC258:0.0):0.0,ST333_11_CC258:0.0):0.0,ST333_16_CC258:0.0):0.0,ST333_35_CC258:0.0):0.0,ST333_17_CC258:0.0):0.0,ST333_3_CC258:0.0):0.0,ST333_37_CC258:0.0):0.0,ST333_23_CC258:0.0):0.0,ST333_4_CC258:0.0):0.0,ST333_26_CC258:0.0):0.0,ST333_32_CC258:0.0):0.0,ST333_34_CC258:0.0):0.0,ST333_41_CC258:0.0):0.0,ST333_20_CC258:0.0):0.0,ST333_28_CC258:0.0):0.0,ST333_33_CC258:0.0):0.0,ST333_31_CC258:0.0):0.0,ST333_27_CC258:0.0):0.0,ST333_30_CC258:0.0):0.0,ST333_19_CC258:0.0):0.0,ST333_5_CC258:0.0):0.0,ST333_18_CC258:0.0):3.0E-6,((((((((((((((((((ST333_9_CC258:0.0,ST333_21_CC258:0.0):0.0,ST333_29_CC258:0.0):0.0,ST333_44_CC258:0.0):0.0,ST333_40_CC258:0.0):0.0,ST333_47_CC258:0.0):0.0,ST333_24_CC258:0.0):0.0,ST333_43_CC258:0.0):0.0,ST333_46_CC258:0.0):0.0,ST333_38_CC258:0.0):0.0,ST333_22_CC258:0.0):0.0,ST333_42_CC258:0.0):0.0,ST333_39_CC258:0.0):0.0,ST333_45_CC258:0.0):3.0E-6,ST333_12_CC258:3.0E-6)[&label=38]:3.0E-6,((((ST4333_1_CCNA:3.4E-5,ST5349_1_CCNA:3.0E-6)[&label=32]:3.0E-6,ST5349_2_CCNA:3.0E-6)[&label=56]:3.0E-6,(ST4432_1_CC258:3.0E-6,ST4432_2_CC258:3.0E-6)[&label=100]:3.4E-5)[&label=100]:6.7E-5,ST333_36_CC258:3.4E-5)[&label=50]:3.0E-6)[&label=30]:3.0E-6,(ST4907_1_CC258:3.0E-6,ST4907_2_CC258:2.0E-6)[&label=100]:6.7E-5)[&label=54]:3.0E-6,ST4869_1_CC258:3.4E-5)[&label=77]:3.4E-5,ST4083_1_CC258:1.02E-4)[&label=39]:3.0E-6)[&label=37]:3.0E-6,((ST917_1_CC258:3.4E-5,ST1636_1_CC258:3.4E-5)[&label=32]:3.0E-6,(ST1633_1_CC258:3.4E-5,ST2216_1_CC258:6.8E-5)[&label=27]:3.0E-6)[&label=26]:3.0E-6)[&label=18]:3.0E-6,(ST561_1_CC258:3.4E-5,ST1033_1_CC258:3.4E-5)[&label=27]:3.0E-6)[&label=26]:3.0E-6,(ST455_1_CC258:6.8E-5,ST5331_1_CC258:3.4E-5)[&label=29]:3.0E-6)[&label=37]:3.0E-6)[&label=26]:3.0E-6,ST2220_1_CC258:3.4E-5)[&label=37]:3.0E-6,(ST4084_1_CC258:3.4E-5,ST4123_1_CC258:3.0E-6)[&label=100]:6.7E-5)[&label=61]:3.4E-5,ST3605_1_CC258:1.01E-4)[&label=18]:3.0E-6,(ST651_1_CC258:3.4E-5,ST2601_1_CC258:3.0E-6)[&label=100]:3.4E-5)[&label=26]:3.0E-6,((((((((((((ST380_1_CC258:0.0,ST380_4_CC258:0.0):0.0,ST380_6_CC258:0.0):0.0,ST380_5_CC258:0.0):0.0,ST380_3_CC258:0.0):0.0,ST380_7_CC258:0.0):3.0E-6,((((ST1545_1_CC258:3.4E-5,ST4537_1_CC258:3.4E-5)[&label=44]:3.0E-6,ST1862_1_CC258:3.0E-6)[&label=48]:3.0E-6,ST4471_1_CCNA:1.36E-4)[&label=100]:3.4E-5,ST2982_1_CC258:3.4E-5)[&label=43]:3.0E-6)[&label=37]:3.0E-6,ST380_2_CC258:3.0E-6)[&label=32]:3.0E-6,ST2876_1_CC258:6.8E-5)[&label=45]:3.0E-6,(ST5427_1_CC258:3.0E-6,ST5427_2_CC258:2.0E-6)[&label=100]:6.7E-5)[&label=94]:3.4E-5,(ST1289_1_CCNA:2.0E-6,ST2540_1_CCNA:3.4E-5)[&label=100]:3.4E-5)[&label=33]:3.0E-6,(ST2228_1_CC258:2.0E-6,ST2228_2_CC258:3.0E-6)[&label=100]:3.4E-5)[&label=26]:3.0E-6,(((((ST391_1_CCNA:3.4E-5,ST1330_1_CC258:6.8E-5)[&label=32]:3.0E-6,ST1174_1_CCNA:3.0E-6)[&label=26]:3.0E-6,((ST2209_1_CC258:2.0E-6,ST2209_2_CC258:3.0E-6)[&label=100]:1.02E-4,ST2513_1_CC258:6.8E-5)[&label=27]:3.0E-6)[&label=37]:3.0E-6,(((ST1748_1_CCNA:0.0,ST1748_3_CCNA:0.0):3.0E-6,ST1748_2_CCNA:3.0E-6)[&label=100]:3.4E-5,(ST2385_1_CCNA:3.4E-5,ST2406_1_CCNA:3.4E-5)[&label=27]:3.0E-6)[&label=26]:3.0E-6)[&label=37]:3.0E-6,((ST1134_1_CC258:3.4E-5,ST3323_1_CC258:3.4E-5)[&label=27]:3.0E-6,ST2662_1_CC258:3.4E-5)[&label=26]:3.0E-6)[&label=37]:3.0E-6)[&label=37]:3.0E-6)[&label=37]:3.0E-6)[&label=26]:3.0E-6,((((((((((ST291_1_CCNA:0.0,ST291_12_CCNA:0.0):0.0,ST291_3_CCNA:0.0):0.0,ST291_10_CCNA:0.0):0.0,ST291_5_CCNA:0.0):0.0,ST291_11_CCNA:0.0):0.0,ST291_6_CCNA:0.0):0.0,ST291_4_CCNA:0.0):0.0,ST291_8_CCNA:0.0):0.0,ST291_9_CCNA:0.0):0.0,ST291_7_CCNA:0.0):3.0E-6)[&label=37]:3.0E-6,(((((((((((((((((((((((ST5036_1_CC258:3.0E-6,ST5036_2_CC258:2.0E-6)[&label=100]:1.02E-4,ST2692_1_CC258:1.01E-4)[&label=37]:3.0E-6,(ST1473_1_CC258:1.01E-4,ST3553_1_CC258:1.01E-4)[&label=27]:3.0E-6)[&label=37]:3.0E-6,((ST3718_1_CCNA:6.8E-5,ST4204_1_CCNA:1.01E-4)[&label=27]:3.0E-6,(ST4712_1_CC258:3.0E-6,ST4712_2_CC258:3.0E-6)[&label=100]:6.7E-5)[&label=26]:3.0E-6)[&label=37]:3.0E-6,((ST2210_1_CC258:6.8E-5,ST5412_1_CC258:1.36E-4)[&label=37]:3.0E-6,ST3946_1_CC258:6.8E-5)[&label=27]:3.0E-6)[&label=26]:3.0E-6,(ST480_1_CC258:6.8E-5,ST3866_1_CC258:1.36E-4)[&label=37]:3.0E-6)[&label=37]:3.0E-6,(ST634_1_CC258:3.4E-5,ST823_1_CC258:3.4E-5)[&label=39]:3.0E-6)[&label=26]:3.0E-6,(ST364_1_CC258:3.4E-5,ST466_1_CC258:3.4E-5)[&label=27]:3.0E-6)[&label=37]:3.0E-6,((ST1467_1_CCNA:3.4E-5,ST1549_1_CC258:3.4E-5)[&label=27]:3.0E-6,ST1058_1_CC258:3.4E-5)[&label=26]:3.0E-6)[&label=37]:3.0E-6,((ST762_1_CC258:2.0E-6,ST762_2_CC258:3.0E-6)[&label=100]:3.4E-5,(ST2299_1_CCNA:3.4E-5,ST3213_1_CC258:3.4E-5)[&label=27]:3.0E-6)[&label=26]:3.0E-6)[&label=37]:3.0E-6,(((ST3877_1_CCNA:3.4E-5,ST4036_1_CC258:3.4E-5)[&label=27]:3.0E-6,(ST4050_1_CCNA:3.4E-5,ST4060_1_CC258:3.4E-5)[&label=27]:3.0E-6)[&label=26]:3.0E-6,((ST1334_1_CC258:3.0E-6,ST1334_2_CC258:3.0E-6)[&label=100]:3.4E-5,ST3473_1_CC258:3.4E-5)[&label=34]:3.0E-6)[&label=18]:3.0E-6)[&label=37]:3.0E-6,((((ST3215_1_CC258:3.0E-6,ST3215_2_CC258:3.0E-6)[&label=89]:3.0E-6,ST3664_1_CC258:3.4E-5)[&label=100]:3.4E-5,ST4436_1_CC258:3.4E-5)[&label=28]:3.0E-6,ST4081_1_CC258:3.4E-5)[&label=26]:3.0E-6)[&label=37]:3.0E-6,(ST338_52_CCNA:3.4E-5,ST4610_1_CC258:3.4E-5)[&label=27]:3.0E-6)[&label=37]:3.0E-6,((((((ST3185_1_CC258:3.4E-5,ST3254_1_CC258:3.4E-5)[&label=40]:3.0E-6,ST3457_2_CC258:3.0E-6)[&label=27]:3.0E-6,((ST3457_1_CC258:0.0,ST3457_4_CC258:0.0):0.0,ST3457_3_CC258:0.0):3.0E-6)[&label=50]:3.0E-6,(ST4734_1_CC258:1.02E-4,ST5071_1_CC258:1.35E-4)[&label=100]:3.4E-5)[&label=100]:3.4E-5,((ST4048_1_CCNA:3.4E-5,ST4660_1_CC258:3.0E-6)[&label=100]:3.4E-5,ST4409_1_CC258:3.0E-6)[&label=100]:3.4E-5)[&label=27]:3.0E-6,ST5233_1_CCNA:3.4E-5)[&label=26]:3.0E-6)[&label=37]:3.0E-6,(((((((((ST3926_1_CC258:3.0E-6,ST3926_2_CC258:3.0E-6)[&label=45]:3.0E-6,ST4671_1_CC258:3.4E-5)[&label=62]:3.0E-6,((ST4120_1_CC258:0.0,ST4120_3_CC258:0.0):3.0E-6,ST4120_2_CC258:3.0E-6)[&label=100]:3.4E-5)[&label=100]:3.4E-5,(ST4870_1_CC258:3.0E-6,ST5066_1_CC258:3.4E-5)[&label=100]:3.4E-5)[&label=32]:3.0E-6,((ST2947_1_CC258:3.0E-6,ST2947_2_CC258:3.0E-6)[&label=100]:3.4E-5,ST3098_1_CC258:3.4E-5)[&label=45]:3.0E-6)[&label=37]:3.0E-6,((((ST3057_1_CC258:0.0,ST3057_4_CC258:0.0):0.0,ST3057_3_CC258:0.0):0.0,ST3057_5_CC258:0.0):3.0E-6,(((ST4209_1_CC258:3.4E-5,ST5080_1_CC258:3.4E-5)[&label=42]:3.0E-6,ST3123_1_CC258:3.4E-5)[&label=29]:3.0E-6,ST3057_2_CC258:3.0E-6)[&label=37]:3.0E-6)[&label=26]:3.0E-6)[&label=37]:3.0E-6,(ST4758_1_CC258:3.0E-6,ST4758_2_CC258:3.0E-6)[&label=100]:3.4E-5)[&label=100]:3.4E-5,ST1828_1_CC258:1.01E-4)[&label=18]:3.0E-6,((ST2426_1_CC258:3.0E-6,ST2426_2_CC258:3.0E-6)[&label=36]:3.0E-6,(ST4491_1_CC258:6.8E-5,ST5251_1_CC258:3.4E-5)[&label=43]:3.0E-6)[&label=100]:3.4E-5)[&label=26]:3.0E-6)[&label=37]:3.0E-6,((((((((((((((((((((((((((((((((((((((((((((((((((((ST338_1_CCNA:0.0,ST338_48_CCNA:0.0):0.0,ST338_11_CCNA:0.0):0.0,ST338_23_CCNA:0.0):0.0,ST338_13_CCNA:0.0):0.0,ST338_5_CCNA:0.0):0.0,ST338_28_CCNA:0.0):0.0,ST338_21_CCNA:0.0):0.0,ST338_19_CCNA:0.0):0.0,ST338_22_CCNA:0.0):0.0,ST338_20_CCNA:0.0):0.0,ST338_18_CCNA:0.0):0.0,ST338_55_CCNA:0.0):0.0,ST338_53_CCNA:0.0):0.0,ST338_14_CCNA:0.0):0.0,ST338_42_CCNA:0.0):0.0,ST338_26_CCNA:0.0):0.0,ST338_34_CCNA:0.0):0.0,ST338_33_CCNA:0.0):0.0,ST338_50_CCNA:0.0):0.0,ST338_49_CCNA:0.0):0.0,ST338_41_CCNA:0.0):0.0,ST338_32_CCNA:0.0):0.0,ST338_27_CCNA:0.0):0.0,ST338_15_CCNA:0.0):0.0,ST338_51_CCNA:0.0):0.0,ST338_4_CCNA:0.0):0.0,ST338_47_CCNA:0.0):0.0,ST338_40_CCNA:0.0):0.0,ST338_24_CCNA:0.0):0.0,ST338_36_CCNA:0.0):0.0,ST338_6_CCNA:0.0):0.0,ST338_31_CCNA:0.0):0.0,ST338_46_CCNA:0.0):0.0,ST338_10_CCNA:0.0):0.0,ST338_37_CCNA:0.0):0.0,ST338_29_CCNA:0.0):0.0,ST338_44_CCNA:0.0):0.0,ST338_7_CCNA:0.0):0.0,ST338_17_CCNA:0.0):0.0,ST338_38_CCNA:0.0):0.0,ST338_12_CCNA:0.0):0.0,ST338_35_CCNA:0.0):0.0,ST338_3_CCNA:0.0):0.0,ST338_45_CCNA:0.0):0.0,ST338_43_CCNA:0.0):0.0,ST338_54_CCNA:0.0):0.0,ST338_30_CCNA:0.0):0.0,ST338_8_CCNA:0.0):0.0,ST338_9_CCNA:0.0):0.0,ST338_25_CCNA:0.0):0.0,ST338_39_CCNA:0.0):0.0,ST338_16_CCNA:0.0):3.0E-6)[&label=26]:3.0E-6,ST1248_1_CCNA:3.4E-5)[&label=37]:3.0E-6,((ST869_1_CC258:3.4E-5,ST4866_1_CCNA:3.4E-5)[&label=27]:3.0E-6,(ST4472_1_CC258:6.8E-5,ST5111_1_CC258:3.4E-5)[&label=27]:3.0E-6)[&label=26]:3.0E-6)[&label=37]:3.0E-6,((((((((((((((((((ST2078_1_CC258:0.0,ST2078_7_CC258:0.0):0.0,ST2078_6_CC258:0.0):0.0,ST2078_4_CC258:0.0):0.0,ST2078_3_CC258:0.0):0.0,ST2078_9_CC258:0.0):0.0,ST2078_5_CC258:0.0):0.0,ST2078_8_CC258:0.0):3.0E-6,(((ST3096_1_CC258:3.0E-6,ST3096_2_CC258:3.0E-6)[&label=100]:3.4E-5,(ST4034_1_CC258:3.4E-5,ST4113_1_CC258:3.4E-5)[&label=60]:3.0E-6)[&label=44]:3.0E-6,ST2078_2_CC258:3.0E-6)[&label=30]:3.0E-6)[&label=84]:3.0E-6,(ST1241_1_CC258:2.0E-6,ST4251_1_CCNA:3.4E-5)[&label=98]:6.7E-5)[&label=72]:3.3E-5,ST3494_1_CCNA:3.4E-5)[&label=27]:3.0E-6,(ST1853_1_CCNA:3.4E-5,ST3303_1_CCNA:3.4E-5)[&label=27]:3.0E-6)[&label=26]:3.0E-6,ST338_2_CCNA:3.0E-6)[&label=37]:3.0E-6,(ST723_1_CC258:3.0E-6,ST812_1_CC258:3.4E-5)[&label=100]:3.4E-5)[&label=37]:3.0E-6,((ST663_1_CCNA:6.8E-5,ST3526_1_CC258:6.8E-5)[&label=27]:3.0E-6,ST1972_1_CC258:3.4E-5)[&label=26]:3.0E-6)[&label=37]:3.0E-6,(((((ST615_1_CC258:0.0,ST615_3_CC258:0.0):3.0E-6,ST615_2_CC258:3.0E-6)[&label=88]:3.0E-6,ST644_1_CC258:3.4E-5)[&label=100]:3.0E-6,ST2866_1_CC258:6.8E-5)[&label=37]:3.1E-5,(ST920_1_CC258:2.0E-6,ST931_1_CC258:3.4E-5)[&label=100]:3.4E-5)[&label=27]:3.0E-6)[&label=37]:3.0E-6,(((((ST5142_1_CC258:3.0E-6,ST5201_1_CC258:3.4E-5)[&label=88]:3.0E-6,ST5200_1_CC258:6.7E-5)[&label=100]:3.4E-5,(ST3037_1_CC258:3.0E-6,ST3037_2_CC258:3.4E-5)[&label=87]:3.0E-6)[&label=100]:3.4E-5,((ST1393_1_CC258:0.0,ST1393_3_CC258:0.0):3.0E-6,ST1393_2_CC258:3.0E-6)[&label=100]:3.4E-5)[&label=27]:3.0E-6,(ST1859_1_CC258:6.8E-5,ST4062_1_CCNA:6.8E-5)[&label=27]:3.0E-6)[&label=26]:3.0E-6)[&label=37]:3.0E-6,(((ST2197_1_CCNA:3.0E-6,ST4336_1_CCNA:3.4E-5)[&label=100]:3.4E-5,(ST5479_1_CCNA:3.0E-6,ST5479_2_CCNA:3.0E-6)[&label=100]:2.72E-4)[&label=27]:3.0E-6,((ST4483_1_CC258:3.0E-6,ST4483_2_CC258:2.0E-6)[&label=100]:6.7E-5,ST3447_1_CC258:6.8E-5)[&label=28]:3.0E-6)[&label=26]:3.0E-6)[&label=37]:3.0E-6,((((((((((((((((((ST1200_1_CC258:0.0,ST1200_9_CC258:0.0):0.0,ST1200_6_CC258:0.0):0.0,ST1200_7_CC258:0.0):0.0,ST1200_4_CC258:0.0):0.0,ST1200_8_CC258:0.0):0.0,ST1200_5_CC258:0.0):0.0,ST1200_3_CC258:0.0):3.0E-6,ST4957_1_CC258:3.4E-5)[&label=27]:3.0E-6,(ST3040_1_CC258:3.4E-5,ST4570_1_CC258:6.8E-5)[&label=40]:3.0E-6)[&label=26]:3.0E-6,((ST2747_1_CCNA:3.4E-5,ST3781_1_CC258:3.0E-6)[&label=100]:3.4E-5,(ST3529_1_CC258:3.0E-6,ST3529_2_CC258:3.0E-6)[&label=100]:3.4E-5)[&label=27]:3.0E-6)[&label=37]:3.0E-6,((((ST3814_1_CC258:3.0E-6,ST5174_1_CC258:3.4E-5)[&label=100]:3.4E-5,ST4510_1_CC258:6.8E-5)[&label=34]:3.0E-6,ST5140_1_CC258:3.4E-5)[&label=26]:3.0E-6,ST1200_2_CC258:3.0E-6)[&label=37]:3.0E-6)[&label=26]:3.0E-6,((((ST3497_1_CC258:0.0,ST3497_3_CC258:0.0):3.0E-6,ST3497_2_CC258:3.0E-6)[&label=100]:3.4E-5,ST2724_1_CC258:2.0E-6)[&label=100]:3.4E-5,ST4304_1_CC258:6.8E-5)[&label=30]:3.0E-6)[&label=27]:3.0E-6,ST2497_1_CC258:3.4E-5)[&label=77]:3.4E-5,((ST5043_1_CCNA:6.9E-5,ST5055_1_CC258:3.4E-5)[&label=100]:1.7E-4,ST3173_1_CC258:3.0E-6)[&label=59]:3.0E-6)[&label=69]:3.4E-5,ST2559_1_CC258:6.7E-5)[&label=60]:3.0E-6,ST4975_1_CC255:1.02E-4)[&label=46]:3.4E-5,ST771_1_CC258:6.8E-5)[&label=18]:3.0E-6,ST1492_1_CC258:3.4E-5)[&label=37]:3.0E-6)[&label=26]:3.0E-6)[&label=27]:3.0E-6,((((((((((((((((((ST3941_1_CC800:3.0E-6,ST3941_2_CC800:3.0E-6)[&label=87]:3.0E-6,(ST4979_1_CCNA:3.0E-6,ST5015_1_CCNA:3.4E-5)[&label=100]:6.7E-5)[&label=100]:6.7E-5,ST5214_1_CC800:1.01E-4)[&label=38]:3.0E-6,((ST1714_1_CC800:3.0E-6,ST1714_2_CC800:3.0E-6)[&label=100]:3.4E-5,ST5465_1_CC800:1.01E-4)[&label=38]:3.0E-6)[&label=37]:3.0E-6,(ST5189_1_CC800:6.8E-5,ST5507_1_CC800:1.01E-4)[&label=27]:3.0E-6)[&label=26]:3.0E-6,(ST4396_1_CC800:6.8E-5,ST5016_1_CC800:6.8E-5)[&label=27]:3.0E-6)[&label=37]:3.0E-6,((((((ST3413_1_CC800:0.0,ST3413_4_CC800:0.0):0.0,ST3413_3_CC800:0.0):3.0E-6,ST3413_2_CC800:3.0E-6)[&label=73]:3.0E-6,(ST3438_1_CC800:3.0E-6,ST3438_2_CC800:3.0E-6)[&label=86]:3.0E-6)[&label=100]:3.4E-5,ST4434_1_CC800:6.8E-5)[&label=27]:3.0E-6,(ST5406_1_CC800:3.0E-6,ST5406_2_CC800:3.0E-6)[&label=100]:6.7E-5)[&label=26]:3.0E-6)[&label=37]:3.0E-6,(((ST5454_1_CCNA:6.8E-5,ST5467_1_CCNA:1.36E-4)[&label=99]:3.0E-6,ST5463_1_CC800:1.01E-4)[&label=100]:3.4E-5,(ST800_3_CC800:0.0,ST800_5_CC800:0.0):3.0E-6)[&label=27]:3.0E-6)[&label=26]:3.0E-6,((ST3470_1_CC800:3.0E-6,ST3470_2_CC800:3.0E-6)[&label=100]:3.4E-5,ST1834_1_CC800:3.4E-5)[&label=27]:3.0E-6)[&label=37]:3.0E-6,(ST5230_1_CC800:3.4E-5,ST5266_1_CC800:3.4E-5)[&label=41]:3.0E-6)[&label=37]:3.0E-6,(ST3027_1_CC800:3.4E-5,ST5396_1_CC800:3.4E-5)[&label=27]:3.0E-6)[&label=26]:3.0E-6,((((((((ST1142_1_CC800:0.0,ST1142_4_CC800:0.0):0.0,ST1142_6_CC800:0.0):0.0,ST1142_5_CC800:0.0):0.0,ST1142_3_CC800:0.0):3.0E-6,ST5505_1_CC800:3.4E-5)[&label=37]:3.0E-6,((ST2898_1_CCNA:3.4E-5,ST5220_1_CC800:6.8E-5)[&label=100]:3.4E-5,ST1142_2_CC800:3.0E-6)[&label=43]:3.0E-6)[&label=35]:3.0E-6,(((((ST3784_1_CC800:0.0,ST3784_4_CC800:0.0):0.0,ST3784_3_CC800:0.0):0.0,ST3784_5_CC800:0.0):3.0E-6,ST3784_2_CC800:3.0E-6)[&label=100]:3.4E-5,ST2455_1_CC800:3.0E-6)[&label=96]:3.4E-5)[&label=96]:3.4E-5,ST4450_1_CC800:6.8E-5)[&label=27]:3.0E-6)[&label=37]:3.0E-6,((ST4999_1_CC800:1.01E-4,ST5498_1_CCNA:6.8E-5)[&label=29]:3.0E-6,ST5492_1_CC800:3.4E-5)[&label=26]:3.0E-6)[&label=37]:3.0E-6,((((ST3416_1_CC800:3.4E-5,ST4449_1_CC800:3.4E-5)[&label=37]:3.0E-6,ST4968_1_CC800:3.4E-5)[&label=37]:3.0E-6,ST800_4_CC800:3.0E-6)[&label=37]:3.0E-6,((ST3444_1_CC800:6.8E-5,ST5254_1_CC800:3.4E-5)[&label=27]:3.0E-6,ST4788_1_CC800:3.4E-5)[&label=26]:3.0E-6)[&label=37]:3.0E-6)[&label=33]:3.0E-6,(((((((((((((((((((((((((((((((((((((((ST800_1_CC800:0.0,ST800_38_CC800:0.0):0.0,ST800_13_CC800:0.0):0.0,ST800_21_CC800:0.0):0.0,ST800_8_CC800:0.0):0.0,ST800_12_CC800:0.0):0.0,ST800_41_CC800:0.0):0.0,ST800_33_CC800:0.0):0.0,ST800_32_CC800:0.0):0.0,ST800_20_CC800:0.0):0.0,ST800_36_CC800:0.0):0.0,ST800_10_CC800:0.0):0.0,ST800_17_CC800:0.0):0.0,ST800_37_CC800:0.0):0.0,ST800_19_CC800:0.0):0.0,ST800_24_CC800:0.0):0.0,ST800_25_CC800:0.0):0.0,ST800_11_CC800:0.0):0.0,ST800_14_CC800:0.0):0.0,ST800_22_CC800:0.0):0.0,ST800_40_CC800:0.0):0.0,ST800_35_CC800:0.0):0.0,ST800_34_CC800:0.0):0.0,ST800_16_CC800:0.0):0.0,ST800_29_CC800:0.0):0.0,ST800_28_CC800:0.0):0.0,ST800_7_CC800:0.0):0.0,ST800_43_CC800:0.0):0.0,ST800_42_CC800:0.0):0.0,ST800_15_CC800:0.0):0.0,ST800_31_CC800:0.0):0.0,ST800_30_CC800:0.0):0.0,ST800_26_CC800:0.0):0.0,ST800_9_CC800:0.0):0.0,ST800_39_CC800:0.0):0.0,ST800_23_CC800:0.0):0.0,ST800_6_CC800:0.0):0.0,ST800_18_CC800:0.0):0.0,ST800_27_CC800:0.0):3.0E-6,ST800_2_CC800:3.0E-6)[&label=26]:3.0E-6)[&label=27]:3.0E-6,((((((((ST4761_1_CC800:0.0,ST4761_3_CC800:0.0):0.0,ST4761_5_CC800:0.0):0.0,ST4761_4_CC800:0.0):0.0,ST4761_6_CC800:0.0):3.0E-6,ST4761_2_CC800:3.0E-6)[&label=56]:3.0E-6,((ST5084_1_CC800:3.0E-6,ST5084_2_CC800:3.0E-6)[&label=65]:3.0E-6,(ST5097_1_CC800:3.4E-5,ST5106_1_CCNA:6.7E-5)[&label=46]:3.0E-6)[&label=99]:3.4E-5)[&label=69]:3.0E-6,ST4977_1_CC800:3.4E-5)[&label=96]:3.4E-5,ST5407_1_CC800:1.69E-4)[&label=27]:3.0E-6)[&label=37]:3.0E-6,(((((((((((((((((((ST5452_1_CCNA:0.0,ST5452_3_CCNA:0.0):3.0E-6,ST5452_2_CCNA:3.0E-6)[&label=88]:3.0E-6,ST5462_1_CCNA:6.8E-5)[&label=100]:3.4E-5,ST5445_1_CCNA:1.01E-4)[&label=28]:3.0E-6,(ST5401_1_CCNA:3.0E-6,ST5419_1_CCNA:3.4E-5)[&label=100]:1.02E-4)[&label=26]:3.0E-6,ST5447_1_CCNA:3.0E-6)[&label=37]:3.0E-6,((((ST5416_1_CCNA:1.36E-4,ST5508_1_CCNA:6.8E-5)[&label=78]:3.0E-6,ST5495_1_CCNA:3.5E-5)[&label=76]:3.0E-6,ST5509_1_CCNA:3.4E-5)[&label=76]:3.4E-5,ST5503_1_CCNA:6.8E-5)[&label=50]:3.0E-6)[&label=38]:3.0E-6,((ST5425_1_CCNA:1.36E-4,ST5497_1_CCNA:1.01E-4)[&label=30]:3.0E-6,ST5447_2_CCNA:3.0E-6)[&label=26]:3.0E-6)[&label=30]:3.0E-6,ST5504_1_CCNA:3.4E-5)[&label=45]:3.0E-6,(((ST5300_1_CCNA:0.0,ST5300_3_CCNA:0.0):3.0E-6,ST5300_2_CCNA:3.0E-6)[&label=87]:3.0E-6,ST5451_1_CCNA:3.3E-5)[&label=97]:3.3E-5)[&label=54]:3.4E-5,(((ST5499_1_CCNA:3.4E-5,ST5500_1_CCNA:3.0E-6)[&label=100]:3.4E-5,ST5464_1_CCNA:6.8E-5)[&label=90]:3.0E-6,ST5474_1_CCNA:6.7E-5)[&label=100]:6.8E-5)[&label=41]:3.0E-6,(((ST4981_1_CCNA:3.0E-6,ST4981_2_CCNA:3.0E-6)[&label=100]:3.4E-5,ST5007_1_CCNA:6.8E-5)[&label=29]:3.0E-6,ST1572_2_CC800:3.0E-6)[&label=26]:3.0E-6)[&label=37]:3.0E-6,((ST2471_1_CCNA:3.4E-5,ST5253_1_CCNA:3.4E-5)[&label=37]:3.0E-6,ST1572_1_CC800:3.0E-6)[&label=37]:3.0E-6)[&label=26]:3.0E-6,ST5117_1_CCNA:3.4E-5)[&label=37]:3.0E-6,ST1572_4_CC800:3.0E-6)[&label=26]:3.0E-6,ST1572_3_CC800:2.0E-6)[&label=52]:3.4E-5,ST5234_1_CC800:3.0E-6)[&label=35]:3.0E-6,ST5494_1_CC800:1.02E-4)[&label=36]:3.0E-6,ST1904_1_CCNA:1.36E-4)[&label=71]:3.4E-5)[&label=14]:3.3E-5,(ST4168_1_CCNA:6.9E-5,ST4792_1_CCNA:1.35E-4)[&label=42]:3.4E-5)[&label=38]:2.0E-6)[&label=26]:3.0E-6,((ST5224_1_CCNA:3.0E-6,ST5232_1_CC255:1.01E-4)[&label=49]:3.4E-5,ST4431_1_CC258:6.8E-5)[&label=42]:3.0E-6)[&label=18]:3.0E-6,(ST2577_1_CC258:3.0E-6,ST2577_2_CC258:3.0E-6)[&label=99]:3.4E-5)[&label=37]:3.0E-6,(ST2603_1_CC258:6.8E-5,ST5068_1_CC258:2.0E-6)[&label=67]:3.4E-5)[&label=37]:3.4E-5)[&label=29]:3.0E-6,((((((ST1616_1_CC258:3.4E-5,ST2485_1_CC258:1.01E-4)[&label=38]:3.0E-6,ST3503_1_CC258:1.01E-4)[&label=37]:3.0E-6,((ST2105_1_CC258:0.0,ST2105_3_CC258:0.0):3.0E-6,ST2904_1_CC258:3.4E-5)[&label=28]:3.0E-6)[&label=37]:3.0E-6,((ST4309_1_CC258:6.8E-5,ST4371_1_CC258:3.4E-5)[&label=100]:6.7E-5,ST3509_1_CC258:6.8E-5)[&label=37]:3.0E-6)[&label=32]:3.0E-6,ST2105_2_CC258:3.0E-6)[&label=39]:3.0E-6,((((ST1363_1_CC258:3.0E-6,ST5126_1_CC258:6.8E-5)[&label=76]:3.3E-5,ST976_1_CC258:3.0E-6)[&label=62]:3.4E-5,(ST760_1_CC258:3.0E-6,ST760_2_CC258:3.0E-6)[&label=67]:2.0E-6)[&label=43]:3.3E-5,((ST3225_1_CC258:6.8E-5,ST4002_1_CC258:3.0E-6)[&label=80]:2.0E-6,ST1196_1_CC258:3.3E-5)[&label=60]:3.4E-5)[&label=37]:3.0E-6)[&label=100]:6.7E-5)[&label=37]:3.4E-5,((ST2628_1_CCNA:3.3E-5,ST4798_1_CCNA:3.4E-5)[&label=69]:3.0E-6,ST1763_1_CCNA:2.04E-4)[&label=69]:3.4E-5)[&label=37]:3.0E-6,ST4241_1_CCNA:2.03E-4)[&label=27]:3.0E-6,((((((((((((((((((((((((((((((((((((((((((((((((((((((((((((((((((((((((((((((((((((((((((((((((((((((((((((((((((((((((((((((((((((((((((((((((((((((((((((((ST255_1_CC255:0.0,ST255_46_CC255:0.0):0.0,ST255_148_CC255:0.0):0.0,ST255_117_CC255:0.0):0.0,ST255_3_CC255:0.0):0.0,ST255_48_CC255:0.0):0.0,ST255_128_CC255:0.0):0.0,ST255_68_CC255:0.0):0.0,ST255_51_CC255:0.0):0.0,ST255_18_CC255:0.0):0.0,ST255_15_CC255:0.0):0.0,ST255_123_CC255:0.0):0.0,ST255_82_CC255:0.0):0.0,ST255_107_CC255:0.0):0.0,ST255_44_CC255:0.0):0.0,ST255_87_CC255:0.0):0.0,ST255_126_CC255:0.0):0.0,ST255_106_CC255:0.0):0.0,ST255_89_CC255:0.0):0.0,ST255_95_CC255:0.0):0.0,ST255_162_CC255:0.0):0.0,ST255_133_CC255:0.0):0.0,ST255_139_CC255:0.0):0.0,ST255_12_CC255:0.0):0.0,ST255_19_CC255:0.0):0.0,ST255_13_CC255:0.0):0.0,ST255_112_CC255:0.0):0.0,ST255_104_CC255:0.0):0.0,ST255_122_CC255:0.0):0.0,ST255_124_CC255:0.0):0.0,ST255_70_CC255:0.0):0.0,ST255_43_CC255:0.0):0.0,ST255_96_CC255:0.0):0.0,ST255_40_CC255:0.0):0.0,ST255_52_CC255:0.0):0.0,ST255_105_CC255:0.0):0.0,ST255_31_CC255:0.0):0.0,ST255_102_CC255:0.0):0.0,ST255_137_CC255:0.0):0.0,ST255_60_CC255:0.0):0.0,ST255_20_CC255:0.0):0.0,ST255_132_CC255:0.0):0.0,ST255_24_CC255:0.0):0.0,ST255_84_CC255:0.0):0.0,ST255_5_CC255:0.0):0.0,ST255_143_CC255:0.0):0.0,ST255_53_CC255:0.0):0.0,ST255_74_CC255:0.0):0.0,ST255_21_CC255:0.0):0.0,ST255_67_CC255:0.0):0.0,ST255_159_CC255:0.0):0.0,ST255_64_CC255:0.0):0.0,ST255_6_CC255:0.0):0.0,ST255_8_CC255:0.0):0.0,ST255_120_CC255:0.0):0.0,ST255_11_CC255:0.0):0.0,ST255_153_CC255:0.0):0.0,ST255_113_CC255:0.0):0.0,ST255_79_CC255:0.0):0.0,ST255_121_CC255:0.0):0.0,ST255_109_CC255:0.0):0.0,ST255_88_CC255:0.0):0.0,ST255_58_CC255:0.0):0.0,ST255_144_CC255:0.0):0.0,ST255_98_CC255:0.0):0.0,ST255_17_CC255:0.0):0.0,ST255_158_CC255:0.0):0.0,ST255_29_CC255:0.0):0.0,ST255_129_CC255:0.0):0.0,ST255_37_CC255:0.0):0.0,ST255_66_CC255:0.0):0.0,ST255_14_CC255:0.0):0.0,ST255_34_CC255:0.0):0.0,ST255_16_CC255:0.0):0.0,ST255_108_CC255:0.0):0.0,ST255_118_CC255:0.0):0.0,ST255_147_CC255:0.0):0.0,ST255_56_CC255:0.0):0.0,ST255_36_CC255:0.0):0.0,ST255_141_CC255:0.0):0.0,ST255_26_CC255:0.0):0.0,ST255_33_CC255:0.0):0.0,ST255_125_CC255:0.0):0.0,ST255_110_CC255:0.0):0.0,ST255_22_CC255:0.0):0.0,ST255_39_CC255:0.0):0.0,ST255_119_CC255:0.0):0.0,ST255_145_CC255:0.0):0.0,ST255_103_CC255:0.0):0.0,ST255_55_CC255:0.0):0.0,ST255_54_CC255:0.0):0.0,ST255_156_CC255:0.0):0.0,ST255_38_CC255:0.0):0.0,ST255_155_CC255:0.0):0.0,ST255_23_CC255:0.0):0.0,ST255_116_CC255:0.0):0.0,ST255_27_CC255:0.0):0.0,ST255_111_CC255:0.0):0.0,ST255_78_CC255:0.0):0.0,ST255_130_CC255:0.0):0.0,ST255_140_CC255:0.0):0.0,ST255_30_CC255:0.0):0.0,ST255_151_CC255:0.0):0.0,ST255_28_CC255:0.0):0.0,ST255_4_CC255:0.0):0.0,ST255_47_CC255:0.0):0.0,ST255_10_CC255:0.0):0.0,ST255_127_CC255:0.0):0.0,ST255_81_CC255:0.0):0.0,ST255_72_CC255:0.0):0.0,ST255_86_CC255:0.0):0.0,ST255_100_CC255:0.0):0.0,ST255_161_CC255:0.0):0.0,ST255_131_CC255:0.0):0.0,ST255_65_CC255:0.0):0.0,ST255_57_CC255:0.0):0.0,ST255_83_CC255:0.0):0.0,ST255_35_CC255:0.0):0.0,ST255_69_CC255:0.0):0.0,ST255_76_CC255:0.0):0.0,ST255_42_CC255:0.0):0.0,ST255_61_CC255:0.0):0.0,ST255_73_CC255:0.0):0.0,ST255_93_CC255:0.0):0.0,ST255_41_CC255:0.0):0.0,ST255_136_CC255:0.0):0.0,ST255_63_CC255:0.0):0.0,ST255_50_CC255:0.0):0.0,ST255_94_CC255:0.0):0.0,ST255_160_CC255:0.0):0.0,ST255_9_CC255:0.0):0.0,ST255_101_CC255:0.0):0.0,ST255_114_CC255:0.0):0.0,ST255_134_CC255:0.0):0.0,ST255_91_CC255:0.0):0.0,ST255_138_CC255:0.0):0.0,ST255_115_CC255:0.0):0.0,ST255_85_CC255:0.0):0.0,ST255_59_CC255:0.0):0.0,ST255_150_CC255:0.0):0.0,ST255_7_CC255:0.0):0.0,ST255_146_CC255:0.0):0.0,ST255_45_CC255:0.0):0.0,ST255_97_CC255:0.0):0.0,ST255_142_CC255:0.0):0.0,ST255_149_CC255:0.0):0.0,ST255_71_CC255:0.0):0.0,ST255_135_CC255:0.0):0.0,ST255_80_CC255:0.0):0.0,ST255_62_CC255:0.0):0.0,ST255_75_CC255:0.0):0.0,ST255_25_CC255:0.0):0.0,ST255_32_CC255:0.0):0.0,ST255_99_CC255:0.0):0.0,ST255_157_CC255:0.0):0.0,ST255_154_CC255:0.0):0.0,ST255_77_CC255:0.0):0.0,ST255_152_CC255:0.0):0.0,ST255_49_CC255:0.0):3.0E-6)[&label=37]:3.0E-6,((((((ST797_1_CC255:0.0,ST797_3_CC255:0.0):0.0,ST797_5_CC255:0.0):0.0,ST797_6_CC255:0.0):0.0,ST797_4_CC255:0.0):0.0,ST797_7_CC255:0.0):3.0E-6,((ST5448_1_CC255:3.4E-5,ST5450_1_CCNA:3.4E-5)[&label=100]:6.7E-5,ST5398_1_CC255:3.4E-5)[&label=100]:6.8E-5)[&label=37]:3.0E-6)[&label=26]:3.0E-6,ST255_2_CC255:3.0E-6)[&label=37]:3.0E-6,(ST797_2_CC255:3.0E-6,ST5161_1_CCNA:1.7E-4)[&label=37]:3.0E-6)[&label=37]:3.0E-6,(((((((((((((((((((((((((((((((((((((((((((((((((((((((((((((((((((ST1365_1_CC255:0.0,ST1365_5_CC255:0.0):0.0,ST1365_9_CC255:0.0):0.0,ST1365_8_CC255:0.0):0.0,ST1365_3_CC255:0.0):0.0,ST1365_6_CC255:0.0):0.0,ST1365_7_CC255:0.0):0.0,ST1365_4_CC255:0.0):3.0E-6,ST1365_2_CC255:3.0E-6)[&label=22]:3.0E-6,ST1873_1_CC255:3.0E-6)[&label=30]:3.0E-6,ST2188_1_CC255:3.4E-5)[&label=45]:3.0E-6,ST1999_1_CC255:3.4E-5)[&label=100]:6.7E-5,ST2781_1_CC255:3.4E-5)[&label=27]:3.0E-6,(ST1012_1_CC255:3.4E-5,ST2466_1_CCNA:6.8E-5)[&label=100]:3.4E-5)[&label=26]:3.0E-6,(((ST2492_1_CC300:6.8E-5,ST3419_1_CC300:1.01E-4)[&label=39]:3.0E-6,(ST4964_1_CC255:1.01E-4,ST5459_1_CC255:1.01E-4)[&label=27]:3.0E-6)[&label=26]:3.0E-6,(ST3735_1_CC300:1.01E-4,ST3807_1_CC258:1.01E-4)[&label=37]:3.0E-6)[&label=37]:3.0E-6)[&label=37]:3.0E-6,((((((ST1168_1_CC255:0.0,ST1168_3_CC255:0.0):0.0,ST1168_4_CC255:0.0):3.0E-6,ST1168_2_CC255:3.0E-6)[&label=31]:3.0E-6,ST3942_1_CC255:3.0E-6)[&label=46]:3.0E-6,ST4779_1_CC255:3.4E-5)[&label=100]:3.4E-5,ST1907_1_CC255:3.0E-6)[&label=29]:3.0E-6)[&label=37]:3.0E-6,(ST560_1_CC255:6.8E-5,ST1554_1_CC255:6.8E-5)[&label=27]:3.0E-6)[&label=26]:3.0E-6,(((ST3705_1_CC255:3.0E-6,ST5175_1_CC255:6.8E-5)[&label=100]:3.4E-5,(ST4527_1_CC255:3.0E-6,ST4527_2_CC255:3.0E-6)[&label=100]:3.4E-5)[&label=100]:6.7E-5,ST4813_1_CC255:1.01E-4)[&label=27]:3.0E-6)[&label=37]:3.0E-6,(((((ST2066_1_CC255:0.0,ST2066_3_CC255:0.0):3.0E-6,ST2066_2_CC255:3.0E-6)[&label=89]:3.0E-6,ST2382_1_CCNA:3.4E-5)[&label=100]:6.7E-5,ST2417_1_CC255:6.8E-5)[&label=27]:3.0E-6,ST1604_1_CC255:6.8E-5)[&label=26]:3.0E-6)[&label=37]:3.0E-6,((ST2132_1_CC255:3.4E-5,ST3453_1_CC255:3.4E-5)[&label=100]:3.4E-5,ST3260_1_CC255:6.8E-5)[&label=27]:3.0E-6)[&label=37]:3.0E-6,(ST3766_1_CC300:6.8E-5,ST4458_1_CC255:6.8E-5)[&label=27]:3.0E-6)[&label=26]:3.0E-6,((ST3388_1_CC255:3.0E-6,ST3388_2_CC255:3.0E-6)[&label=100]:6.7E-5,ST3687_1_CC255:6.8E-5)[&label=27]:3.0E-6)[&label=37]:3.0E-6,((ST4534_1_CC255:6.8E-5,ST4551_1_CC255:6.8E-5)[&label=27]:3.0E-6,(ST4733_1_CC255:6.8E-5,ST4841_1_CC258:6.8E-5)[&label=27]:3.0E-6)[&label=26]:3.0E-6)[&label=37]:3.0E-6,(((((((((ST1768_1_CC258:0.0,ST1768_4_CC258:0.0):0.0,ST1768_6_CC258:0.0):0.0,ST1768_3_CC258:0.0):0.0,ST1768_8_CC258:0.0):0.0,ST1768_5_CC258:0.0):0.0,ST1768_7_CC258:0.0):2.0E-6,((((ST4910_1_CCNA:3.0E-6,ST4959_1_CCNA:3.4E-5)[&label=100]:3.4E-5,ST4926_1_CCNA:3.4E-5)[&label=66]:3.0E-6,ST2374_1_CCNA:3.4E-5)[&label=37]:3.0E-6,ST1768_2_CC258:3.0E-6)[&label=27]:3.0E-6)[&label=100]:6.7E-5,(ST3334_1_CC255:3.3E-5,ST3348_1_CCNA:3.0E-6)[&label=100]:6.7E-5)[&label=27]:3.0E-6,ST4944_1_CC255:6.8E-5)[&label=26]:3.0E-6)[&label=37]:3.0E-6,((((ST3161_1_CC255:3.0E-6,ST3897_1_CC255:3.4E-5)[&label=100]:3.4E-5,ST4370_1_CC255:2.0E-6)[&label=100]:6.7E-5,((ST4687_1_CC255:3.4E-5,ST5162_1_CC255:3.4E-5)[&label=100]:1.5E-5,ST3949_1_CC255:3.3E-5)[&label=39]:2.0E-5)[&label=27]:3.0E-6,(ST290_1_CC255:3.4E-5,ST359_1_CC255:3.4E-5)[&label=27]:3.0E-6)[&label=26]:3.0E-6)[&label=37]:3.0E-6,((((ST356_1_CC255:3.0E-6,ST593_1_CC255:3.4E-5)[&label=59]:3.4E-5,ST609_1_CC255:3.3E-5)[&label=37]:3.0E-6,ST611_1_CC255:3.4E-5)[&label=27]:3.0E-6,((ST410_1_CC255:3.0E-6,ST410_2_CC255:3.0E-6)[&label=100]:3.4E-5,ST445_1_CC255:3.4E-5)[&label=27]:3.0E-6)[&label=26]:3.0E-6)[&label=37]:3.0E-6,(ST749_1_CC255:3.4E-5,ST902_1_CC255:3.4E-5)[&label=27]:3.0E-6)[&label=37]:3.0E-6,((ST910_1_CC255:3.4E-5,ST1353_1_CC255:3.4E-5)[&label=27]:3.0E-6,(ST1551_1_CCNA:3.4E-5,ST1645_1_CC255:3.4E-5)[&label=27]:3.0E-6)[&label=26]:3.0E-6)[&label=37]:3.0E-6,(ST2025_1_CC255:3.4E-5,ST2142_1_CC255:3.4E-5)[&label=27]:3.0E-6)[&label=37]:3.0E-6,((ST2222_1_CC255:3.4E-5,ST4092_1_CC255:3.4E-5)[&label=18]:3.0E-6,ST2545_1_CC255:3.4E-5)[&label=26]:3.0E-6)[&label=37]:3.0E-6,(ST2736_1_CC255:3.4E-5,ST2758_1_CC255:3.4E-5)[&label=27]:3.0E-6)[&label=37]:3.0E-6,((ST2908_1_CC255:3.4E-5,ST3114_1_CC255:3.4E-5)[&label=27]:3.0E-6,ST2874_1_CC255:3.4E-5)[&label=26]:3.0E-6)[&label=37]:3.0E-6,(ST3152_1_CC255:3.4E-5,ST3249_1_CC255:3.4E-5)[&label=27]:3.0E-6)[&label=37]:3.0E-6,((ST4159_1_CC255:3.4E-5,ST4183_1_CC255:3.4E-5)[&label=27]:3.0E-6,ST2989_1_CC255:3.4E-5)[&label=26]:3.0E-6)[&label=37]:3.0E-6,((ST4221_1_CC255:3.4E-5,ST4223_1_CC255:3.4E-5)[&label=27]:3.0E-6,ST4416_1_CC255:3.4E-5)[&label=18]:3.0E-6)[&label=37]:3.0E-6,((ST4498_1_CC255:3.4E-5,ST4612_1_CC300:3.4E-5)[&label=27]:3.0E-6,(ST4834_1_CC255:3.4E-5,ST5455_1_CC255:3.4E-5)[&label=30]:3.0E-6)[&label=26]:3.0E-6)[&label=37]:3.0E-6,((((((((((((((ST456_1_CC255:0.0,ST456_6_CC255:0.0):0.0,ST456_5_CC255:0.0):0.0,ST456_8_CC255:0.0):0.0,ST456_4_CC255:0.0):0.0,ST456_10_CC255:0.0):0.0,ST456_3_CC255:0.0):0.0,ST456_12_CC255:0.0):0.0,ST456_9_CC255:0.0):0.0,ST456_7_CC255:0.0):0.0,ST456_11_CC255:0.0):3.0E-6,(((ST488_1_CC255:3.0E-6,ST488_2_CC255:3.0E-6)[&label=100]:6.7E-5,ST572_1_CC255:3.4E-5)[&label=45]:3.0E-6,((ST604_1_CC255:3.4E-5,ST820_1_CC255:3.4E-5)[&label=33]:3.0E-6,ST456_2_CC255:3.0E-6)[&label=26]:3.0E-6)[&label=27]:3.0E-6)[&label=100]:3.4E-5,ST881_1_CC255:2.0E-6)[&label=100]:3.4E-5,ST5461_1_CC255:3.4E-5)[&label=27]:3.0E-6,((((ST801_1_CC255:0.0,ST801_3_CC255:0.0):3.0E-6,ST801_2_CC255:3.0E-6)[&label=88]:3.0E-6,ST1066_1_CC255:3.4E-5)[&label=100]:3.4E-5,(ST1021_1_CC255:3.0E-6,ST1021_2_CC255:3.0E-6)[&label=100]:3.4E-5)[&label=27]:3.0E-6)[&label=26]:3.0E-6)[&label=37]:3.0E-6,(((((ST1525_1_CC255:0.0,ST1525_4_CC255:0.0):0.0,ST1525_3_CC255:0.0):3.0E-6,ST1525_2_CC255:3.0E-6)[&label=100]:3.4E-5,ST3128_1_CC255:3.0E-6)[&label=100]:3.4E-5,(ST2754_1_CC255:3.0E-6,ST2754_2_CC255:3.0E-6)[&label=100]:3.4E-5)[&label=27]:3.0E-6)[&label=37]:3.0E-6,((((ST371_1_CC300:0.0,ST371_3_CC300:0.0):3.0E-6,ST371_2_CC300:3.0E-6)[&label=89]:3.0E-6,ST928_1_CC300:3.4E-5)[&label=100]:3.4E-5,((ST2263_1_CC255:3.4E-5,ST3643_1_CC255:3.0E-6)[&label=100]:3.4E-5,ST1797_1_CC255:3.0E-6)[&label=100]:3.4E-5)[&label=27]:3.0E-6)[&label=26]:3.0E-6,((((ST628_1_CC255:3.0E-6,ST628_2_CC255:3.0E-6)[&label=67]:3.0E-6,ST501_1_CC255:3.4E-5)[&label=79]:3.0E-6,ST3163_1_CCNA:6.8E-5)[&label=93]:3.4E-5,(ST2960_1_CC255:3.0E-6,ST2960_2_CC255:3.0E-6)[&label=100]:3.4E-5)[&label=27]:3.0E-6)[&label=37]:3.0E-6,((((((((((ST1034_1_CC255:0.0,ST1034_3_CC255:0.0):0.0,ST1034_5_CC255:0.0):0.0,ST1034_9_CC255:0.0):0.0,ST1034_4_CC255:0.0):0.0,ST1034_8_CC255:0.0):0.0,ST1034_7_CC255:0.0):0.0,ST1034_6_CC255:0.0):2.0E-6,((((ST4440_1_CC255:3.0E-6,ST4440_2_CC255:3.0E-6)[&label=100]:3.4E-5,ST4328_1_CC301:1.01E-4)[&label=56]:3.0E-6,ST1034_2_CC255:3.0E-6)[&label=32]:3.0E-6,(ST4475_1_CC255:3.4E-5,ST4984_1_CC255:3.4E-5)[&label=36]:3.0E-6)[&label=27]:3.0E-6)[&label=99]:3.4E-5,(((ST3651_1_CC300:0.0,ST3651_3_CC300:0.0):3.0E-6,ST3651_2_CC300:3.0E-6)[&label=100]:3.4E-5,ST4163_1_CC300:3.0E-6)[&label=100]:3.4E-5)[&label=27]:3.0E-6,((((((ST1332_1_CC255:0.0,ST1332_4_CC255:0.0):0.0,ST1332_3_CC255:0.0):0.0,ST1332_5_CC255:0.0):3.0E-6,((ST1515_1_CCNA:1.01E-4,ST3802_1_CC255:3.4E-5)[&label=45]:3.0E-6,ST1332_2_CC255:3.0E-6)[&label=27]:3.0E-6)[&label=29]:3.0E-6,ST4088_1_CC255:6.8E-5)[&label=100]:3.4E-5,(ST3898_1_CC255:2.0E-6,ST3898_2_CC255:3.0E-6)[&label=100]:3.4E-5)[&label=27]:3.0E-6)[&label=26]:3.0E-6)[&label=37]:3.0E-6,(((((((ST2140_1_CC255:0.0,ST2140_3_CC255:0.0):3.0E-6,ST5130_1_CC255:3.4E-5)[&label=31]:3.0E-6,(ST1297_1_CC255:6.8E-5,ST4528_1_CC255:3.4E-5)[&label=41]:3.0E-6)[&label=37]:3.0E-6,(((ST5330_1_CC255:3.0E-6,ST5330_2_CC255:3.0E-6)[&label=100]:3.4E-5,ST4599_1_CC255:3.4E-5)[&label=30]:3.0E-6,ST2140_2_CC255:3.0E-6)[&label=26]:3.0E-6)[&label=36]:3.0E-6,ST5348_1_CCNA:1.36E-4)[&label=100]:3.4E-5,(((((((ST938_1_CC255:0.0,ST938_5_CC255:0.0):0.0,ST938_3_CC255:0.0):0.0,ST938_4_CC255:0.0):3.0E-6,ST3791_1_CC255:3.4E-5)[&label=26]:3.0E-6,(ST4051_1_CC255:3.4E-5,ST5316_1_CC300:1.01E-4)[&label=57]:3.0E-6)[&label=37]:3.0E-6,ST938_2_CC255:3.0E-6)[&label=56]:3.0E-6,ST2487_1_CC255:6.8E-5)[&label=71]:3.4E-5)[&label=27]:3.0E-6,((ST1455_1_CC255:3.0E-6,ST1455_2_CC255:3.0E-6)[&label=38]:3.0E-6,(ST2346_1_CC255:3.4E-5,ST5428_1_CC255:1.36E-4)[&label=47]:3.0E-6)[&label=100]:3.4E-5)[&label=26]:3.0E-6)[&label=37]:3.0E-6,((((((((((((((((ST358_1_CC255:0.0,ST358_12_CC255:0.0):0.0,ST358_10_CC255:0.0):0.0,ST358_3_CC255:0.0):0.0,ST358_11_CC255:0.0):0.0,ST358_7_CC255:0.0):0.0,ST358_6_CC255:0.0):0.0,ST358_5_CC255:0.0):0.0,ST358_13_CC255:0.0):0.0,ST358_4_CC255:0.0):0.0,ST358_9_CC255:0.0):0.0,ST358_8_CC255:0.0):3.0E-6,ST358_2_CC255:3.0E-6)[&label=69]:3.0E-6,(((ST1997_1_CC255:0.0,ST1997_4_CC255:0.0):0.0,ST1997_3_CC255:0.0):3.0E-6,ST1997_2_CC255:3.0E-6)[&label=100]:3.4E-5)[&label=79]:3.0E-6,ST3130_1_CCNA:2.04E-4)[&label=54]:3.4E-5,(ST5403_1_CC255:3.0E-6,ST5403_2_CC255:3.0E-6)[&label=100]:3.4E-5)[&label=27]:3.0E-6,(((((((ST2474_1_CC255:0.0,ST2474_4_CC255:0.0):0.0,ST2474_3_CC255:0.0):0.0,ST2474_5_CC255:0.0):3.0E-6,ST2474_2_CC255:3.0E-6)[&label=36]:3.0E-6,(((ST2632_1_CC255:0.0,ST2632_3_CC255:0.0):3.0E-6,ST2632_2_CC255:3.0E-6)[&label=100]:3.4E-5,ST4012_1_CC258:6.8E-5)[&label=51]:3.0E-6)[&label=53]:3.0E-6,ST3256_1_CC255:3.4E-5)[&label=100]:3.4E-5,(ST3885_1_CCNA:3.0E-6,ST4337_1_CCNA:3.4E-5)[&label=100]:3.4E-5)[&label=35]:3.0E-6)[&label=26]:3.0E-6)[&label=37]:3.0E-6,((ST4915_1_CCNA:1.01E-4,ST5011_1_CC255:1.01E-4)[&label=27]:3.0E-6,ST408_1_CC255:6.8E-5)[&label=26]:3.0E-6)[&label=18]:3.0E-6,((((((((((((((((((ST375_1_CC300:0.0,ST375_4_CC300:0.0):0.0,ST375_8_CC300:0.0):0.0,ST375_9_CC300:0.0):0.0,ST375_10_CC300:0.0):0.0,ST375_12_CC300:0.0):0.0,ST375_3_CC300:0.0):0.0,ST375_6_CC300:0.0):0.0,ST375_11_CC300:0.0):0.0,ST375_5_CC300:0.0):0.0,ST375_14_CC300:0.0):0.0,ST375_7_CC300:0.0):0.0,ST375_13_CC300:0.0):3.0E-6,(ST4388_1_CC985:3.0E-6,ST4986_1_CCNA:1.01E-4)[&label=100]:6.7E-5)[&label=27]:3.0E-6,((ST1606_1_CC300:3.4E-5,ST1810_1_CCNA:3.4E-5)[&label=100]:3.4E-5,ST2347_1_CC300:6.8E-5)[&label=44]:3.0E-6)[&label=37]:3.0E-6,ST375_2_CC300:3.0E-6)[&label=26]:3.0E-6,ST1987_1_CC300:3.4E-5)[&label=27]:3.0E-6,ST674_1_CC300:6.8E-5)[&label=86]:3.4E-5,(((ST5018_1_CC255:3.0E-6,ST5018_2_CC255:3.0E-6)[&label=76]:3.0E-6,(ST5209_1_CC454:3.4E-5,ST5226_1_CC255:3.0E-6)[&label=100]:3.4E-5)[&label=59]:3.0E-6,ST4952_1_CC255:3.4E-5)[&label=81]:3.4E-5)[&label=31]:3.0E-6)[&label=37]:3.0E-6,(ST1598_1_CC255:6.8E-5,ST4381_1_CC255:6.8E-5)[&label=41]:3.0E-6)[&label=37]:3.0E-6,(((((ST5457_1_CC255:3.0E-6,ST5457_2_CC255:3.0E-6)[&label=88]:3.0E-6,ST4608_1_CCNA:1.01E-4)[&label=100]:3.6E-5,ST753_1_CC255:3.1E-5)[&label=43]:3.4E-5,((ST630_1_CC255:6.8E-5,ST2201_1_CC255:3.4E-5)[&label=39]:3.0E-6,ST3357_1_CC255:3.0E-6)[&label=51]:3.1E-5)[&label=37]:3.0E-6,((ST2156_1_CC255:3.0E-6,ST4992_1_CCNA:6.8E-5)[&label=100]:3.4E-5,ST402_1_CC255:3.4E-5)[&label=27]:3.0E-6)[&label=26]:3.0E-6)[&label=37]:3.0E-6,((((((((((ST4791_1_CC300:0.0,ST4791_4_CC300:0.0):0.0,ST4791_3_CC300:0.0):3.0E-6,ST4791_2_CC300:3.0E-6)[&label=89]:3.0E-6,ST5278_1_CCNA:6.8E-5)[&label=100]:1.02E-4,ST3746_1_CC300:6.8E-5)[&label=42]:3.0E-6,((ST1959_1_CC255:3.4E-5,ST2331_1_CC255:3.4E-5)[&label=27]:3.0E-6,ST2768_1_CC255:3.0E-6)[&label=26]:3.0E-6)[&label=37]:3.0E-6,ST2041_2_CC255:3.0E-6)[&label=26]:3.0E-6,(((((ST2041_1_CC255:0.0,ST2041_5_CC255:0.0):0.0,ST2041_7_CC255:0.0):0.0,ST2041_3_CC255:0.0):0.0,ST2041_4_CC255:0.0):0.0,ST2041_6_CC255:0.0):3.0E-6)[&label=93]:3.4E-5,ST3757_1_CC255:3.4E-5)[&label=27]:3.0E-6,((ST1976_1_CC255:3.0E-6,ST2276_1_CC255:3.4E-5)[&label=100]:3.4E-5,ST1424_1_CC255:3.4E-5)[&label=27]:3.0E-6)[&label=26]:3.0E-6)[&label=37]:3.0E-6,((((ST1361_1_CC255:0.0,ST1361_3_CC255:0.0):3.0E-6,ST1361_2_CC255:3.0E-6)[&label=100]:6.7E-5,(ST1032_1_CC255:2.0E-6,ST1032_2_CC255:3.0E-6)[&label=100]:6.7E-5)[&label=27]:3.0E-6,((ST719_1_CC300:3.0E-6,ST719_2_CC300:3.0E-6)[&label=87]:3.0E-6,ST996_1_CCNA:3.4E-5)[&label=100]:6.7E-5)[&label=26]:3.0E-6)[&label=37]:3.0E-6,((((ST2458_1_CC258:0.0,ST2458_3_CC258:0.0):3.0E-6,ST2458_2_CC258:3.0E-6)[&label=87]:3.0E-6,ST2270_1_CCNA:3.4E-5)[&label=100]:6.7E-5,((ST1191_1_CC255:0.0,ST1191_3_CC255:0.0):3.0E-6,ST1191_2_CC255:3.0E-6)[&label=100]:6.7E-5)[&label=28]:3.0E-6)[&label=27]:3.0E-6,(((ST1504_1_CC985:3.4E-5,ST3665_1_CC255:3.4E-5)[&label=100]:3.4E-5,ST4073_1_CC255:2.0E-6)[&label=59]:3.4E-5,(ST1104_1_CC255:3.4E-5,ST2279_1_CC255:3.4E-5)[&label=100]:3.4E-5)[&label=37]:3.0E-6)[&label=26]:3.0E-6,(((((((((((((((((((((((ST1818_1_CC985:0.0,ST1818_6_CC985:0.0):0.0,ST1818_7_CC985:0.0):0.0,ST1818_8_CC985:0.0):0.0,ST1818_4_CC985:0.0):0.0,ST1818_3_CC985:0.0):0.0,ST1818_5_CC985:0.0):0.0,ST1818_9_CC985:0.0):3.0E-6,ST1818_2_CC985:3.0E-6)[&label=100]:3.4E-5,ST2230_1_CC985:3.0E-6)[&label=100]:3.4E-5,ST5101_1_CC985:3.4E-5)[&label=27]:3.0E-6,(((((ST4275_1_CC985:3.0E-6,ST5270_1_CC985:3.4E-5)[&label=100]:3.4E-5,ST2920_1_CC985:3.4E-5)[&label=27]:3.0E-6,(ST2158_1_CC258:1.36E-4,ST4681_1_CC985:6.8E-5)[&label=31]:3.0E-6)[&label=18]:3.0E-6,((ST3872_1_CC985:6.8E-5,ST4649_1_CC985:6.8E-5)[&label=37]:3.0E-6,ST4334_1_CC985:6.8E-5)[&label=26]:3.0E-6)[&label=37]:3.0E-6,((ST3899_1_CC985:3.4E-5,ST4108_1_CC985:3.4E-5)[&label=27]:3.0E-6,ST3362_1_CC985:3.4E-5)[&label=26]:3.0E-6)[&label=37]:3.0E-6)[&label=37]:3.0E-6,(ST4181_1_CC985:6.8E-5,ST5065_1_CCNA:1.36E-4)[&label=27]:3.0E-6)[&label=26]:3.0E-6,(((((((ST2148_2_CC985:3.0E-6,ST2148_3_CC985:3.0E-6)[&label=36]:3.0E-6,ST4872_1_CC985:3.4E-5)[&label=44]:3.0E-6,(ST4990_1_CC985:3.0E-6,ST4990_2_CC985:3.0E-6)[&label=100]:6.7E-5)[&label=100]:3.4E-5,ST5317_1_CC1063:6.8E-5)[&label=48]:3.0E-6,ST4615_1_CC985:3.4E-5)[&label=27]:3.0E-6,(ST2148_1_CC985:3.0E-6,ST2148_4_CC985:3.0E-6)[&label=16]:3.0E-6)[&label=100]:3.4E-5,ST1868_1_CC985:6.8E-5)[&label=28]:3.0E-6)[&label=37]:3.0E-6,((((((((((((((ST961_1_CC985:0.0,ST961_6_CC985:0.0):0.0,ST961_5_CC985:0.0):0.0,ST961_14_CC985:0.0):0.0,ST961_9_CC985:0.0):0.0,ST961_3_CC985:0.0):0.0,ST961_12_CC985:0.0):0.0,ST961_10_CC985:0.0):0.0,ST961_4_CC985:0.0):0.0,ST961_11_CC985:0.0):0.0,ST961_8_CC985:0.0):0.0,ST961_7_CC985:0.0):0.0,ST961_15_CC985:0.0):0.0,ST961_13_CC985:0.0):3.0E-6,(((((ST3743_1_CCNA:0.0,ST3743_4_CCNA:0.0):0.0,ST3743_3_CCNA:0.0):3.0E-6,ST3743_2_CCNA:3.0E-6)[&label=100]:3.4E-5,ST3702_1_CC985:3.0E-6)[&label=100]:3.4E-5,(ST3083_1_CC985:3.0E-6,ST4151_1_CC985:3.4E-5)[&label=100]:1.02E-4)[&label=28]:3.0E-6)[&label=26]:3.0E-6)[&label=37]:3.0E-6,ST961_2_CC985:3.0E-6)[&label=18]:3.0E-6,(ST3648_1_CCNA:1.01E-4,ST4410_1_CC985:3.4E-5)[&label=27]:3.0E-6)[&label=26]:3.0E-6,ST4851_1_CC985:3.4E-5)[&label=19]:3.0E-6,ST4846_1_CC985:3.4E-5)[&label=100]:3.4E-5,ST4946_1_CC985:6.8E-5)[&label=27]:3.0E-6,(((((((((((ST985_1_CC985:0.0,ST985_7_CC985:0.0):0.0,ST985_4_CC985:0.0):0.0,ST985_9_CC985:0.0):0.0,ST985_6_CC985:0.0):0.0,ST985_8_CC985:0.0):0.0,ST985_5_CC985:0.0):0.0,ST985_3_CC985:0.0):3.0E-6,(ST2488_1_CC985:3.0E-6,ST2931_1_CC985:3.4E-5)[&label=100]:3.4E-5)[&label=27]:3.0E-6,(((((ST3764_1_CCNA:3.4E-5,ST5347_1_CCNA:1.01E-4)[&label=43]:3.0E-6,(ST4079_1_CCNA:3.0E-6,ST4079_2_CCNA:3.0E-6)[&label=44]:3.0E-6)[&label=100]:6.7E-5,ST4233_1_CCNA:6.8E-5)[&label=100]:3.4E-5,ST2327_1_CC985:3.4E-5)[&label=41]:3.0E-6,ST3056_1_CC985:3.4E-5)[&label=37]:3.0E-6)[&label=26]:3.0E-6,(ST3610_1_CC985:3.4E-5,ST4966_1_CC985:3.4E-5)[&label=28]:3.0E-6)[&label=37]:3.0E-6,(((((((((ST5078_1_CCNA:0.0,ST5078_3_CCNA:0.0):0.0,ST5078_4_CCNA:0.0):3.0E-6,ST5078_2_CCNA:3.0E-6)[&label=100]:3.4E-5,ST5301_1_CCNA:3.4E-5)[&label=100]:3.4E-5,(ST4892_1_CCNA:3.0E-6,ST4892_2_CCNA:3.0E-6)[&label=87]:3.0E-6)[&label=100]:3.4E-5,(((ST5091_1_CC985:0.0,ST5091_3_CC985:0.0):3.0E-6,ST5091_2_CC985:3.0E-6)[&label=32]:3.0E-6,(ST5326_1_CCNA:2.0E-6,ST5326_2_CCNA:3.0E-6)[&label=100]:3.4E-5)[&label=47]:3.0E-6)[&label=100]:6.7E-5,(((ST4691_1_CC985:3.0E-6,ST5272_1_CCNA:3.4E-5)[&label=100]:6.7E-5,ST4250_1_CC985:3.4E-5)[&label=97]:3.0E-6,ST3964_1_CC985:3.0E-6)[&label=100]:3.4E-5)[&label=27]:3.0E-6,(ST3682_1_CC985:6.8E-5,ST4301_1_CC985:1.01E-4)[&label=31]:3.0E-6)[&label=26]:3.0E-6,ST985_2_CC985:3.0E-6)[&label=37]:3.0E-6)[&label=26]:3.0E-6)[&label=37]:3.0E-6,ST4785_1_CC985:1.36E-4)[&label=33]:3.0E-6,((ST1902_1_CC255:3.0E-6,ST1902_2_CC255:3.0E-6)[&label=100]:3.0E-6,(ST4219_1_CC255:6.8E-5,ST4577_1_CC255:3.0E-6)[&label=67]:3.4E-5)[&label=53]:3.4E-5)[&label=26]:3.4E-5,ST2030_1_CC255:6.8E-5)[&label=30]:3.0E-6)[&label=37]:3.0E-6,(ST497_1_CC255:3.4E-5,ST638_1_CC255:3.4E-5)[&label=27]:3.0E-6)[&label=16]:3.0E-6,(((((((((((((((((((((((((((((((((((((((((((((((((ST348_1_CC348:0.0,ST348_15_CC348:0.0):0.0,ST348_4_CC348:0.0):0.0,ST348_25_CC348:0.0):0.0,ST348_13_CC348:0.0):0.0,ST348_19_CC348:0.0):0.0,ST348_9_CC348:0.0):0.0,ST348_41_CC348:0.0):0.0,ST348_22_CC348:0.0):0.0,ST348_33_CC348:0.0):0.0,ST348_30_CC348:0.0):0.0,ST348_18_CC348:0.0):0.0,ST348_14_CC348:0.0):0.0,ST348_34_CC348:0.0):0.0,ST348_28_CC348:0.0):0.0,ST348_42_CC348:0.0):0.0,ST348_23_CC348:0.0):0.0,ST348_21_CC348:0.0):0.0,ST348_29_CC348:0.0):0.0,ST348_11_CC348:0.0):0.0,ST348_31_CC348:0.0):0.0,ST348_6_CC348:0.0):0.0,ST348_37_CC348:0.0):0.0,ST348_20_CC348:0.0):0.0,ST348_39_CC348:0.0):0.0,ST348_32_CC348:0.0):0.0,ST348_26_CC348:0.0):0.0,ST348_27_CC348:0.0):0.0,ST348_7_CC348:0.0):0.0,ST348_5_CC348:0.0):0.0,ST348_38_CC348:0.0):0.0,ST348_17_CC348:0.0):0.0,ST348_3_CC348:0.0):0.0,ST348_40_CC348:0.0):0.0,ST348_16_CC348:0.0):0.0,ST348_36_CC348:0.0):0.0,ST348_12_CC348:0.0):0.0,ST348_10_CC348:0.0):0.0,ST348_24_CC348:0.0):0.0,ST348_35_CC348:0.0):0.0,ST348_8_CC348:0.0):3.0E-6,((ST4517_1_CC348:3.0E-6,ST4782_1_CC348:3.4E-5)[&label=100]:3.4E-5,ST562_1_CC348:3.4E-5)[&label=28]:3.0E-6)[&label=26]:3.0E-6,((((((((ST576_1_CC348:6.8E-5,ST1449_1_CC348:6.8E-5)[&label=42]:3.0E-6,(ST2388_1_CCNA:6.8E-5,ST3995_1_CC348:3.4E-5)[&label=100]:3.4E-5)[&label=37]:3.0E-6,((ST481_1_CC348:3.4E-5,ST527_1_CC348:3.4E-5)[&label=28]:3.0E-6,ST857_1_CC348:3.4E-5)[&label=26]:3.0E-6)[&label=37]:3.0E-6,((((ST308_1_CC348:3.0E-6,ST1009_1_CC348:6.8E-5)[&label=46]:3.0E-6,ST308_2_CC348:3.0E-6)[&label=49]:3.0E-6,ST487_1_CC348:3.4E-5)[&label=100]:3.4E-5,ST942_1_CC348:3.4E-5)[&label=27]:3.0E-6)[&label=37]:3.0E-6,((ST1276_1_CC348:3.4E-5,ST1497_1_CC348:3.4E-5)[&label=33]:3.0E-6,ST1849_1_CC348:3.4E-5)[&label=26]:3.0E-6)[&label=37]:3.0E-6,(((((ST1220_1_CC348:0.0,ST1220_3_CC348:0.0):3.0E-6,ST1220_2_CC348:3.0E-6)[&label=100]:3.4E-5,ST492_1_CC348:2.0E-6)[&label=58]:3.4E-5,ST4505_1_CC348:3.4E-5)[&label=27]:3.0E-6,((ST3164_1_CC348:3.0E-6,ST3167_1_CC348:3.4E-5)[&label=100]:3.4E-5,ST2193_1_CC348:3.4E-5)[&label=27]:3.0E-6)[&label=26]:3.0E-6)[&label=37]:3.0E-6,((ST4135_1_CC348:3.0E-6,ST4135_2_CC348:3.0E-6)[&label=100]:3.4E-5,ST736_1_CC348:3.4E-5)[&label=27]:3.0E-6)[&label=26]:3.0E-6,((ST3721_1_CC348:3.0E-6,ST3721_2_CC348:3.0E-6)[&label=100]:3.4E-5,ST4683_1_CC348:3.4E-5)[&label=28]:3.0E-6)[&label=37]:3.0E-6)[&label=37]:3.0E-6,(((((((ST2033_1_CC348:3.4E-5,ST4564_1_CCNA:3.4E-5)[&label=45]:3.0E-6,(ST2393_1_CCNA:3.4E-5,ST5350_1_CCNA:1.01E-4)[&label=40]:3.0E-6)[&label=27]:3.0E-6,ST4581_1_CCNA:3.0E-6)[&label=51]:3.0E-6,ST2688_1_CCNA:3.4E-5)[&label=100]:1.02E-4,ST5145_1_CC348:1.36E-4)[&label=27]:3.0E-6,(ST401_1_CC348:3.4E-5,ST437_1_CC348:3.0E-6)[&label=100]:6.7E-5)[&label=26]:3.0E-6,ST348_2_CC348:3.0E-6)[&label=37]:3.0E-6)[&label=26]:3.0E-6,((ST969_1_CC348:3.0E-6,ST969_2_CC348:3.0E-6)[&label=100]:3.4E-5,ST2962_1_CC348:3.4E-5)[&label=33]:3.0E-6)[&label=37]:3.0E-6,(ST372_1_CCNA:2.0E-6,ST372_2_CCNA:3.0E-6)[&label=100]:6.7E-5)[&label=18]:3.0E-6,(ST566_1_CC300:6.8E-5,ST3448_1_CC348:2.0E-6)[&label=67]:3.4E-5)[&label=26]:3.0E-6,((((((((((ST1570_1_CC348:3.0E-6,ST1570_2_CC348:3.0E-6)[&label=88]:3.0E-6,ST4955_1_CC255:1.02E-4)[&label=100]:3.4E-5,(ST1150_1_CC348:3.0E-6,ST1150_2_CC348:3.0E-6)[&label=100]:1.02E-4)[&label=50]:3.0E-6,ST4423_1_CC348:3.4E-5)[&label=29]:3.0E-6,(ST2064_1_CC348:3.4E-5,ST3629_1_CC348:3.4E-5)[&label=29]:3.0E-6)[&label=37]:3.0E-6,((((((ST522_1_CC255:0.0,ST522_3_CC255:0.0):0.0,ST522_5_CC255:0.0):0.0,ST522_6_CC255:0.0):0.0,ST522_4_CC255:0.0):0.0,ST522_7_CC255:0.0):3.0E-6,ST779_1_CCNA:3.4E-5)[&label=27]:3.0E-6)[&label=37]:3.0E-6,ST522_2_CC255:3.0E-6)[&label=26]:3.0E-6,(((ST1226_1_CC348:3.0E-6,ST1226_2_CC348:3.0E-6)[&label=88]:3.0E-6,ST4335_1_CCNA:1.01E-4)[&label=100]:1.02E-4,ST4397_1_CC348:3.4E-5)[&label=18]:3.0E-6)[&label=37]:3.0E-6,(((ST447_1_CC255:3.0E-6,ST447_2_CC255:3.0E-6)[&label=90]:3.4E-5,ST3623_1_CCNA:2.0E-6)[&label=100]:6.8E-5,ST2461_1_CC348:3.4E-5)[&label=100]:6.8E-5)[&label=56]:3.0E-6,ST2891_1_CC255:3.4E-5)[&label=36]:3.4E-5)[&label=18]:3.4E-5,(((ST2179_1_CC300:2.0E-6,ST4201_1_CCNA:6.8E-5)[&label=100]:3.4E-5,(ST3754_1_CCNA:3.0E-6,ST3754_2_CCNA:3.0E-6)[&label=100]:3.3E-5)[&label=52]:3.4E-5,ST1052_1_CC255:1.35E-4)[&label=16]:3.0E-6)[&label=37]:3.0E-6,(((((((((ST563_1_CC255:3.0E-6,ST563_2_CC255:3.0E-6)[&label=100]:3.4E-5,ST1127_1_CC255:3.0E-6)[&label=28]:3.0E-6,(ST1154_1_CC255:3.4E-5,ST1164_1_CC255:3.4E-5)[&label=34]:3.0E-6)[&label=37]:3.0E-6,(((ST580_1_CC255:0.0,ST580_3_CC255:0.0):0.0,ST580_4_CC255:0.0):3.0E-6,(ST1234_1_CC255:3.4E-5,ST1263_1_CC255:3.4E-5)[&label=27]:3.0E-6)[&label=26]:3.0E-6)[&label=38]:3.0E-6,ST580_2_CC255:2.0E-6)[&label=100]:6.7E-5,(ST4390_1_CCNA:3.4E-5,ST4402_1_CCNA:3.0E-6)[&label=100]:1.36E-4)[&label=37]:3.0E-6,((ST2951_1_CC300:3.0E-6,ST3039_1_CCNA:3.4E-5)[&label=57]:3.0E-6,ST2727_1_CCNA:3.4E-5)[&label=100]:6.7E-5)[&label=37]:3.0E-6,(ST2286_1_CC300:6.8E-5,ST3421_1_CCNA:1.01E-4)[&label=27]:3.0E-6)[&label=37]:3.0E-6,((((((ST411_1_CC255:0.0,ST411_4_CC255:0.0):0.0,ST411_3_CC255:0.0):3.0E-6,ST819_1_CC255:1.36E-4)[&label=38]:3.0E-6,ST411_2_CC255:3.0E-6)[&label=42]:3.0E-6,ST2637_1_CC255:3.4E-5)[&label=71]:3.0E-6,((ST280_1_CC255:6.7E-5,ST292_1_CC255:3.4E-5)[&label=69]:3.4E-5,(ST413_1_CC255:3.0E-6,ST413_2_CC255:3.0E-6)[&label=100]:3.0E-6)[&label=69]:3.4E-5)[&label=40]:3.3E-5)[&label=16]:3.0E-6)[&label=37]:3.0E-6)[&label=37]:3.0E-6,(((ST1519_1_CC255:3.0E-6,ST1519_2_CC255:3.0E-6)[&label=100]:3.4E-5,ST2661_1_CC255:3.4E-5)[&label=27]:3.0E-6,ST683_1_CC300:3.4E-5)[&label=26]:3.0E-6)[&label=37]:3.0E-6,(((((((((((((ST434_1_CC255:0.0,ST434_4_CC255:0.0):0.0,ST434_3_CC255:0.0):0.0,ST434_6_CC255:0.0):0.0,ST434_5_CC255:0.0):3.0E-6,ST434_2_CC255:3.0E-6)[&label=66]:3.0E-6,ST1207_1_CC255:3.4E-5)[&label=57]:3.0E-6,(((ST3144_1_CC255:0.0,ST3144_3_CC255:0.0):3.0E-6,ST3144_2_CC255:3.0E-6)[&label=100]:6.7E-5,ST1204_1_CC255:2.0E-6)[&label=100]:3.4E-5)[&label=80]:3.4E-5,ST553_1_CC255:3.4E-5)[&label=51]:3.0E-6,((ST2887_1_CC255:3.0E-6,ST2887_2_CC255:3.0E-6)[&label=100]:3.4E-5,ST2330_1_CC255:6.8E-5)[&label=100]:3.4E-5)[&label=36]:3.0E-6,((ST69_1_CC255:0.0,ST69_3_CC255:0.0):3.0E-6,ST69_2_CC255:3.0E-6)[&label=37]:3.0E-6)[&label=59]:3.0E-6,ST1666_1_CCNA:1.36E-4)[&label=94]:3.4E-5,ST3779_1_CC255:3.4E-5)[&label=27]:3.0E-6,ST3869_1_CC255:3.4E-5)[&label=18]:3.0E-6)[&label=37]:3.0E-6,((((ST1746_1_CC255:3.4E-5,ST4121_1_CC255:3.4E-5)[&label=63]:3.0E-6,ST2052_1_CC255:3.0E-6)[&label=63]:3.0E-6,ST1986_1_CC255:3.4E-5)[&label=100]:3.4E-5,ST5099_1_CC255:3.4E-5)[&label=27]:3.0E-6)[&label=37]:3.0E-6,((((((((((ST2731_1_CCNA:3.0E-6,ST4754_1_CCNA:3.4E-5)[&label=34]:3.0E-6,ST2731_2_CCNA:3.0E-6)[&label=57]:3.0E-6,ST3820_1_CCNA:3.4E-5)[&label=100]:3.4E-5,ST3169_1_CCNA:3.4E-5)[&label=48]:3.0E-6,(ST3477_1_CCNA:3.4E-5,ST3541_1_CCNA:3.4E-5)[&label=37]:3.0E-6)[&label=38]:3.0E-6,((ST2397_1_CC300:0.0,ST2397_3_CC300:0.0):0.0,ST2397_4_CC300:0.0):3.0E-6)[&label=32]:3.0E-6,ST2397_2_CC300:3.0E-6)[&label=38]:3.0E-6,ST2598_1_CCNA:6.8E-5)[&label=100]:6.7E-5,(((ST3564_1_CC255:3.0E-6,ST3564_2_CC255:3.0E-6)[&label=100]:3.4E-5,ST3679_1_CC255:3.0E-6)[&label=100]:3.4E-5,ST255_90_CC255:3.0E-6)[&label=100]:3.4E-5)[&label=29]:3.0E-6,((ST2835_1_CC255:0.0,ST2835_3_CC255:0.0):3.0E-6,ST2835_2_CC255:3.0E-6)[&label=100]:3.4E-5)[&label=26]:3.0E-6)[&label=37]:3.0E-6,(((((((((ST3338_1_CC255:0.0,ST3338_8_CC255:0.0):0.0,ST3338_3_CC255:0.0):0.0,ST3338_5_CC255:0.0):0.0,ST3338_7_CC255:0.0):0.0,ST3338_4_CC255:0.0):0.0,ST3338_6_CC255:0.0):3.0E-6,ST3338_2_CC255:3.0E-6)[&label=88]:3.0E-6,(((ST4703_1_CC255:0.0,ST4703_3_CC255:0.0):0.0,ST4703_4_CC255:0.0):3.0E-6,ST4703_2_CC255:3.0E-6)[&label=100]:3.4E-5)[&label=100]:3.4E-5,((ST1113_1_CC255:3.0E-6,ST1113_2_CC255:3.0E-6)[&label=88]:3.0E-6,ST4770_1_CC300:1.36E-4)[&label=100]:3.4E-5)[&label=27]:3.0E-6)[&label=37]:3.0E-6,((((((ST668_1_CC255:0.0,ST668_3_CC255:0.0):3.0E-6,ST668_2_CC255:3.0E-6)[&label=28]:3.0E-6,(ST540_1_CC255:3.0E-6,ST1936_1_CC255:3.4E-5)[&label=47]:3.0E-6)[&label=51]:3.0E-6,ST2081_1_CC255:6.7E-5)[&label=100]:3.4E-5,(ST4571_1_CC255:3.0E-6,ST4888_1_CC255:3.4E-5)[&label=100]:3.4E-5)[&label=37]:3.0E-6,(ST2669_1_CC255:1.01E-4,ST4481_1_CC255:1.01E-4)[&label=27]:3.0E-6)[&label=26]:3.0E-6)[&label=37]:3.0E-6,((((((((((((((((((((((((ST305_1_CC255:0.0,ST305_17_CC255:0.0):0.0,ST305_18_CC255:0.0):0.0,ST305_9_CC255:0.0):0.0,ST305_16_CC255:0.0):0.0,ST305_5_CC255:0.0):0.0,ST305_19_CC255:0.0):0.0,ST305_3_CC255:0.0):0.0,ST305_13_CC255:0.0):0.0,ST305_4_CC255:0.0):0.0,ST305_6_CC255:0.0):0.0,ST305_7_CC255:0.0):0.0,ST305_15_CC255:0.0):0.0,ST305_8_CC255:0.0):0.0,ST305_11_CC255:0.0):0.0,ST305_10_CC255:0.0):0.0,ST305_21_CC255:0.0):0.0,ST305_14_CC255:0.0):0.0,ST305_20_CC255:0.0):3.0E-6,(((ST2756_1_CCNA:2.0E-6,ST3771_1_CCNA:3.4E-5)[&label=100]:6.7E-5,(ST3748_1_CC255:3.0E-6,ST4455_1_CC255:3.4E-5)[&label=100]:3.4E-5)[&label=31]:3.0E-6,ST305_2_CC255:3.0E-6)[&label=26]:3.0E-6)[&label=18]:3.0E-6,(((ST1078_1_CC255:0.0,ST1078_3_CC255:0.0):3.0E-6,ST1078_2_CC255:3.0E-6)[&label=100]:3.4E-5,ST305_12_CC255:3.4E-5)[&label=37]:3.0E-6)[&label=26]:3.0E-6,((((((((ST5051_1_CC255:3.0E-6,ST5121_1_CCNA:3.4E-5)[&label=100]:3.4E-5,ST4319_1_CC255:3.4E-5)[&label=100]:3.4E-5,ST5196_1_CC255:6.8E-5)[&label=33]:3.0E-6,((ST264_1_CC255:0.0,ST264_3_CC255:0.0):2.0E-6,ST264_2_CC255:3.0E-6)[&label=100]:3.4E-5)[&label=26]:3.0E-6,(((ST425_1_CCNA:2.0E-6,ST425_2_CCNA:3.0E-6)[&label=100]:6.7E-5,ST429_1_CC255:6.8E-5)[&label=33]:3.0E-6,(ST3269_1_CCNA:3.4E-5,ST4495_1_CC255:3.4E-5)[&label=40]:3.0E-6)[&label=37]:3.0E-6)[&label=37]:3.0E-6,(ST1396_1_CC255:3.4E-5,ST2990_1_CC255:3.4E-5)[&label=27]:3.0E-6)[&label=26]:3.0E-6,(ST852_1_CC255:3.4E-5,ST1055_1_CC255:3.4E-5)[&label=30]:3.0E-6)[&label=37]:3.0E-6,(ST3435_1_CC255:3.4E-5,ST4171_1_CC255:3.4E-5)[&label=31]:3.0E-6)[&label=37]:3.0E-6)[&label=31]:3.0E-6,(ST3290_1_CCNA:2.0E-6,ST3290_2_CCNA:3.0E-6)[&label=100]:1.02E-4)[&label=100]:3.4E-5,(ST2415_1_CCNA:6.8E-5,ST2606_1_CC255:6.8E-5)[&label=100]:3.4E-5)[&label=27]:3.0E-6,(ST955_1_CC255:6.8E-5,ST4385_1_CCNA:6.8E-5)[&label=28]:3.0E-6)[&label=26]:3.0E-6)[&label=37]:3.0E-6,(ST3277_1_CC255:3.4E-5,ST5446_1_CC255:6.8E-5)[&label=27]:3.0E-6)[&label=37]:3.0E-6,((((((((((ST4618_1_CCNA:0.0,ST4618_3_CCNA:0.0):0.0,ST4618_4_CCNA:0.0):3.0E-6,ST4618_2_CCNA:3.0E-6)[&label=100]:3.4E-5,ST3811_1_CCNA:3.4E-5)[&label=29]:3.0E-6,((ST2457_1_CCNA:3.0E-6,ST2457_2_CCNA:3.0E-6)[&label=100]:3.4E-5,(ST3868_1_CCNA:3.0E-6,ST3868_2_CCNA:3.0E-6)[&label=100]:3.4E-5)[&label=31]:3.0E-6)[&label=26]:3.0E-6,(((((ST4586_1_CCNA:3.0E-6,ST4586_2_CCNA:3.0E-6)[&label=100]:3.4E-5,ST3544_1_CCNA:3.0E-6)[&label=87]:3.0E-6,(ST4513_1_CCNA:3.0E-6,ST4513_2_CCNA:3.0E-6)[&label=100]:3.4E-5)[&label=100]:3.4E-5,ST2700_1_CCNA:3.4E-5)[&label=36]:3.0E-6,(ST3484_1_CCNA:3.0E-6,ST5123_1_CCNA:6.8E-5)[&label=59]:3.0E-6)[&label=37]:3.0E-6)[&label=37]:3.0E-6,(((((((((ST1940_1_CC255:0.0,ST1940_7_CC255:0.0):0.0,ST1940_10_CC255:0.0):0.0,ST1940_3_CC255:0.0):0.0,ST1940_11_CC255:0.0):0.0,ST1940_9_CC255:0.0):0.0,ST1940_6_CC255:0.0):0.0,ST1940_4_CC255:0.0):0.0,ST1940_5_CC255:0.0):0.0,ST1940_8_CC255:0.0):3.0E-6)[&label=32]:3.0E-6,ST1940_2_CC255:3.0E-6)[&label=100]:6.7E-5,ST659_1_CC255:3.0E-6)[&label=100]:3.4E-5,((((ST2476_1_CCNA:0.0,ST2476_3_CCNA:0.0):3.0E-6,ST2476_2_CCNA:3.0E-6)[&label=83]:3.0E-6,ST2500_1_CCNA:3.4E-5)[&label=96]:3.4E-5,(ST1129_1_CC255:2.0E-6,ST5019_1_CCNA:1.01E-4)[&label=100]:3.4E-5)[&label=27]:3.0E-6)[&label=18]:3.0E-6)[&label=37]:3.0E-6,(((((ST4046_1_CC255:3.0E-6,ST4046_2_CC255:2.0E-6)[&label=100]:3.4E-5,(ST5053_1_CC255:3.0E-6,ST5273_1_CCNA:3.4E-4)[&label=100]:6.7E-5)[&label=60]:3.0E-6,ST3932_1_CC255:3.0E-6)[&label=70]:3.0E-6,ST1307_1_CC255:3.4E-5)[&label=100]:3.4E-5,(ST4879_1_CC258:3.0E-6,ST4879_2_CC258:2.0E-6)[&label=100]:6.7E-5)[&label=27]:3.0E-6)[&label=37]:3.0E-6,((ST1991_1_CC255:3.0E-6,ST3523_1_CC348:1.01E-4)[&label=54]:3.4E-5,ST4950_1_CCNA:6.8E-5)[&label=27]:3.0E-6)[&label=37]:3.0E-6,((((((((((((((((((((ST681_1_CC255:0.0,ST681_8_CC255:0.0):0.0,ST681_6_CC255:0.0):0.0,ST681_11_CC255:0.0):0.0,ST681_3_CC255:0.0):0.0,ST681_12_CC255:0.0):0.0,ST681_4_CC255:0.0):0.0,ST681_13_CC255:0.0):0.0,ST681_15_CC255:0.0):0.0,ST681_16_CC255:0.0):0.0,ST681_5_CC255:0.0):0.0,ST681_10_CC255:0.0):0.0,ST681_9_CC255:0.0):0.0,ST681_14_CC255:0.0):0.0,ST681_7_CC255:0.0):3.0E-6,ST2672_1_CC255:3.4E-5)[&label=27]:3.0E-6,(((((ST883_1_CC255:0.0,ST883_3_CC255:0.0):2.0E-6,ST883_2_CC255:3.0E-6)[&label=100]:6.7E-5,(ST894_1_CCNA:3.4E-5,ST5370_1_CC255:6.8E-5)[&label=100]:3.4E-5)[&label=39]:3.0E-6,((ST2121_1_CC255:6.8E-5,ST3216_1_CC255:6.8E-5)[&label=40]:3.0E-6,(ST2582_1_CC255:3.0E-6,ST2582_2_CC255:3.0E-6)[&label=100]:3.4E-5)[&label=26]:3.0E-6)[&label=37]:3.0E-6,(ST1581_1_CC255:3.4E-5,ST2668_1_CC255:3.4E-5)[&label=35]:3.0E-6)[&label=37]:3.0E-6)[&label=29]:3.0E-6,((((((((((ST2301_1_CC255:0.0,ST2301_7_CC255:0.0):0.0,ST2301_6_CC255:0.0):0.0,ST2301_4_CC255:0.0):0.0,ST2301_3_CC255:0.0):0.0,ST2301_5_CC255:0.0):3.0E-6,ST2301_2_CC255:3.0E-6)[&label=34]:3.0E-6,(ST3211_1_CC255:3.4E-5,ST3827_1_CC255:3.4E-5)[&label=55]:3.0E-6)[&label=100]:3.4E-5,(ST776_1_CC255:3.4E-5,ST3026_1_CC255:3.4E-5)[&label=18]:3.0E-6)[&label=26]:3.0E-6,ST681_2_CC255:3.0E-6)[&label=37]:3.0E-6,(ST1717_1_CC255:3.0E-6,ST1717_2_CC255:3.0E-6)[&label=100]:3.4E-5)[&label=37]:3.0E-6)[&label=27]:3.0E-6,ST1193_1_CC255:6.8E-5)[&label=37]:3.0E-6,(((((((((ST677_1_CCNA:0.0,ST677_6_CCNA:0.0):0.0,ST677_5_CCNA:0.0):0.0,ST677_4_CCNA:0.0):0.0,ST677_3_CCNA:0.0):3.0E-6,(ST1437_1_CCNA:3.4E-5,ST1447_1_CCNA:3.0E-6)[&label=100]:6.7E-5)[&label=27]:3.0E-6,((ST847_1_CCNA:3.0E-6,ST863_1_CCNA:3.4E-5)[&label=100]:3.4E-5,(ST1368_1_CCNA:3.4E-5,ST1374_1_CCNA:3.4E-5)[&label=35]:3.0E-6)[&label=29]:3.0E-6)[&label=37]:3.0E-6,ST677_2_CCNA:3.0E-6)[&label=27]:3.0E-6,ST2277_1_CCNA:3.4E-5)[&label=30]:3.0E-6,(((ST2720_1_CCNA:3.4E-5,ST3853_1_CCNA:3.4E-5)[&label=44]:3.0E-6,ST2147_1_CCNA:3.0E-6)[&label=55]:3.0E-6,ST1777_1_CCNA:6.8E-5)[&label=100]:3.4E-5)[&label=100]:6.7E-5)[&label=100]:3.4E-5,(((((((((((((((((((((((((ST2574_1_CC300:0.0,ST2574_8_CC300:0.0):0.0,ST2574_19_CC300:0.0):0.0,ST2574_5_CC300:0.0):0.0,ST2574_7_CC300:0.0):0.0,ST2574_10_CC300:0.0):0.0,ST2574_9_CC300:0.0):0.0,ST2574_6_CC300:0.0):0.0,ST2574_17_CC300:0.0):0.0,ST2574_12_CC300:0.0):0.0,ST2574_13_CC300:0.0):0.0,ST2574_11_CC300:0.0):0.0,ST2574_20_CC300:0.0):0.0,ST2574_21_CC300:0.0):0.0,ST2574_15_CC300:0.0):0.0,ST2574_16_CC300:0.0):0.0,ST2574_3_CC300:0.0):0.0,ST2574_14_CC300:0.0):0.0,ST2574_18_CC300:0.0):0.0,ST2574_4_CC300:0.0):3.0E-6,(((((((ST2089_1_CCNA:3.0E-6,ST2089_2_CCNA:3.0E-6)[&label=100]:3.4E-5,ST5432_1_CCNA:3.4E-5)[&label=42]:3.0E-6,((ST4916_1_CCNA:3.4E-5,ST5075_1_CCNA:6.8E-5)[&label=34]:3.0E-6,ST3434_1_CCNA:3.4E-5)[&label=37]:3.0E-6)[&label=18]:3.0E-6,(ST5112_1_CCNA:3.4E-5,ST5343_1_CCNA:3.4E-5)[&label=45]:3.0E-6)[&label=26]:3.0E-6,(ST4961_1_CCNA:3.4E-5,ST4974_1_CCNA:3.4E-5)[&label=40]:3.0E-6)[&label=37]:3.0E-6,ST2574_2_CC300:3.0E-6)[&label=18]:3.0E-6,((((ST4924_1_CCNA:0.0,ST4924_4_CCNA:0.0):0.0,ST4924_3_CCNA:0.0):3.0E-6,ST4924_2_CCNA:3.0E-6)[&label=100]:3.4E-5,ST4260_1_CCNA:3.4E-5)[&label=30]:3.0E-6)[&label=26]:3.0E-6)[&label=27]:3.0E-6,(ST4867_1_CCNA:3.4E-5,ST4882_1_CCNA:3.0E-6)[&label=100]:3.4E-5)[&label=100]:3.4E-5,(((ST636_1_CCNA:0.0,ST636_3_CCNA:0.0):0.0,ST636_5_CCNA:0.0):0.0,ST636_4_CCNA:0.0):3.0E-6)[&label=27]:3.0E-6,ST636_2_CCNA:3.0E-6)[&label=26]:3.0E-6,((((((ST4225_1_CCNA:3.0E-6,ST4225_2_CCNA:3.0E-6)[&label=100]:3.4E-5,ST4479_1_CCNA:3.0E-6)[&label=87]:3.0E-6,ST4735_1_CCNA:3.3E-5)[&label=100]:6.7E-5,ST1710_1_CC300:1.01E-4)[&label=47]:3.0E-6,ST1379_1_CCNA:3.4E-5)[&label=37]:3.0E-6,(ST1882_1_CCNA:3.4E-5,ST2579_1_CCNA:3.4E-5)[&label=30]:3.0E-6)[&label=37]:3.0E-6)[&label=35]:3.0E-6,(ST5274_1_CCNA:3.0E-6,ST5274_2_CCNA:3.0E-6)[&label=100]:6.7E-5)[&label=100]:6.7E-5)[&label=31]:3.0E-6)[&label=26]:3.0E-6,(((((((((((((((((((((((((((((ST5236_1_CCNA:3.3E-5,ST5383_1_CC454:3.0E-6)[&label=57]:3.4E-5,ST2422_1_CC454:3.3E-5)[&label=70]:3.0E-6,ST1978_1_CC454:3.0E-6)[&label=61]:3.0E-6,ST2391_1_CCNA:6.8E-5)[&label=100]:6.7E-5,ST4349_1_CC258:1.01E-4)[&label=37]:3.0E-6,((ST1526_1_CC255:3.4E-5,ST2824_1_CCNA:1.01E-4)[&label=100]:3.4E-5,(ST4294_1_CC258:3.0E-6,ST4420_1_CCNA:3.4E-5)[&label=100]:6.7E-5)[&label=37]:3.0E-6)[&label=18]:3.0E-6,((ST1593_1_CC255:6.8E-5,ST1687_1_CC255:6.8E-5)[&label=32]:3.0E-6,ST4303_1_CC255:6.8E-5)[&label=26]:3.0E-6)[&label=37]:3.0E-6,(((ST2443_1_CC255:3.0E-6,ST4327_1_CC255:3.4E-5)[&label=89]:3.0E-6,ST4360_1_CC255:6.8E-5)[&label=100]:3.4E-5,ST4094_1_CC258:6.8E-5)[&label=27]:3.0E-6)[&label=37]:3.0E-6,((((ST1622_1_CCNA:3.0E-6,ST1622_2_CCNA:3.0E-6)[&label=100]:3.4E-5,ST2956_1_CC454:3.4E-5)[&label=55]:3.0E-6,(ST2644_1_CCNA:3.0E-6,ST2650_1_CCNA:3.4E-5)[&label=100]:3.4E-5)[&label=100]:3.4E-5,((ST1825_1_CC255:2.0E-6,ST1825_2_CC255:3.0E-6)[&label=100]:6.7E-5,ST2004_1_CC255:1.01E-4)[&label=27]:3.0E-6)[&label=26]:3.0E-6)[&label=37]:3.0E-6,((ST489_1_CC454:3.4E-5,ST504_1_CC255:3.4E-5)[&label=33]:3.0E-6,(ST505_1_CC255:3.4E-5,ST1203_1_CC255:3.4E-5)[&label=27]:3.0E-6)[&label=18]:3.0E-6)[&label=37]:3.0E-6,((ST556_1_CC255:3.0E-6,ST556_2_CC255:3.0E-6)[&label=100]:3.4E-5,(ST1558_1_CC255:3.4E-5,ST1608_1_CC255:3.4E-5)[&label=27]:3.0E-6)[&label=26]:3.0E-6)[&label=18]:3.0E-6,(ST1336_1_CC454:3.4E-5,ST1512_1_CC255:3.4E-5)[&label=27]:3.0E-6)[&label=37]:3.0E-6,(((((ST2430_1_CC255:3.4E-5,ST2442_1_CC255:3.4E-5)[&label=89]:3.0E-6,ST646_2_CC255:3.0E-6)[&label=50]:3.0E-6,ST646_1_CC255:3.0E-6)[&label=100]:3.4E-5,(ST443_1_CC255:2.0E-6,ST2157_1_CC255:3.4E-5)[&label=100]:3.4E-5)[&label=27]:3.0E-6,((ST1696_1_CC255:3.4E-5,ST1765_1_CC255:3.4E-5)[&label=27]:3.0E-6,ST2020_1_CC255:3.4E-5)[&label=26]:3.0E-6)[&label=18]:3.0E-6)[&label=37]:3.0E-6,(((((((((ST565_1_CC255:0.0,ST565_6_CC255:0.0):0.0,ST565_3_CC255:0.0):0.0,ST565_4_CC255:0.0):0.0,ST565_5_CC255:0.0):3.0E-6,ST565_2_CC255:3.0E-6)[&label=24]:3.0E-6,(ST843_1_CC258:6.8E-5,ST1668_1_CC255:3.4E-5)[&label=69]:3.0E-6)[&label=44]:3.0E-6,ST2599_1_CC300:6.7E-5)[&label=100]:3.4E-5,ST2626_1_CC255:3.4E-5)[&label=27]:3.0E-6,ST2507_1_CC454:3.4E-5)[&label=26]:3.0E-6)[&label=37]:3.0E-6,(ST2859_1_CC255:3.4E-5,ST2879_1_CC454:3.4E-5)[&label=27]:3.0E-6)[&label=18]:3.0E-6,((ST2712_1_CC255:3.4E-5,ST2815_1_CC454:3.4E-5)[&label=31]:3.0E-6,ST2658_1_CC255:3.4E-5)[&label=26]:3.0E-6)[&label=37]:3.0E-6,((ST2914_1_CC454:3.4E-5,ST3043_1_CC255:3.4E-5)[&label=27]:3.0E-6,ST3118_1_CC454:3.4E-5)[&label=26]:3.0E-6)[&label=37]:3.0E-6,((((ST1887_1_CC454:3.0E-6,ST1887_2_CC454:3.0E-6)[&label=89]:3.0E-6,ST4227_1_CC454:3.4E-5)[&label=100]:3.4E-5,((ST4426_1_CC255:3.0E-6,ST4693_1_CC255:3.4E-5)[&label=100]:3.4E-5,ST4686_1_CC255:3.4E-5)[&label=27]:3.0E-6)[&label=26]:3.0E-6,((ST2969_1_CC454:3.4E-5,ST3581_1_CC454:3.0E-6)[&label=100]:3.4E-5,ST3408_1_CC255:3.4E-5)[&label=27]:3.0E-6)[&label=18]:3.0E-6)[&label=37]:3.0E-6,((((((ST457_1_CC255:0.0,ST457_3_CC255:0.0):3.0E-6,(ST4047_1_CC255:3.4E-5,ST457_4_CC255:3.0E-6)[&label=100]:3.4E-5)[&label=35]:3.0E-6,ST457_2_CC255:3.0E-6)[&label=26]:3.0E-6,((((ST2635_1_CC255:3.0E-6,ST4273_1_CC255:3.0E-6)[&label=88]:3.0E-6,ST4655_1_CC255:3.4E-5)[&label=100]:3.4E-5,ST4310_1_CC255:3.4E-5)[&label=100]:3.4E-5,ST2505_1_CC255:3.4E-5)[&label=43]:3.0E-6)[&label=36]:3.0E-6,((ST2291_1_CC255:3.0E-6,ST2291_2_CC255:3.0E-6)[&label=100]:3.4E-5,ST2450_1_CCNA:2.0E-6)[&label=100]:6.7E-5)[&label=95]:3.4E-5,(((((ST2440_1_CC255:3.0E-6,ST2440_2_CC255:3.0E-6)[&label=35]:3.0E-6,ST3907_1_CCNA:3.4E-5)[&label=55]:3.0E-6,ST3809_1_CCNA:6.8E-5)[&label=100]:3.4E-5,(ST2597_1_CC255:3.0E-6,ST2597_2_CC255:3.0E-6)[&label=43]:3.0E-6)[&label=54]:3.0E-6,(ST2678_1_CC255:3.0E-6,ST4953_1_CC255:3.4E-5)[&label=100]:3.4E-5)[&label=75]:3.4E-5)[&label=27]:3.0E-6)[&label=18]:3.0E-6,((ST4800_1_CC255:2.0E-6,ST4800_2_CC255:3.0E-6)[&label=100]:3.4E-5,ST5079_1_CC255:3.4E-5)[&label=27]:3.0E-6)[&label=37]:3.0E-6,((((((((ST3882_1_CC255:3.0E-6,ST4861_1_CC255:3.4E-5)[&label=88]:3.0E-6,ST3883_1_CC255:3.4E-5)[&label=100]:3.4E-5,ST4794_1_CC255:1.01E-4)[&label=52]:3.0E-6,((ST3864_1_CC255:0.0,ST3864_3_CC255:0.0):3.0E-6,ST3891_1_CC255:3.4E-5)[&label=31]:3.0E-6)[&label=49]:3.0E-6,ST3864_2_CC255:3.0E-6)[&label=42]:3.0E-6,ST1639_1_CC255:3.4E-5)[&label=98]:3.4E-5,(ST5005_1_CC255:3.4E-5,ST5139_1_CC255:3.0E-6)[&label=100]:3.4E-5)[&label=27]:3.0E-6,(ST1671_1_CC255:3.0E-6,ST1671_2_CC255:2.0E-6)[&label=100]:3.4E-5)[&label=26]:3.0E-6)[&label=37]:3.0E-6,(((((((ST1046_1_CC454:0.0,ST1046_4_CC454:0.0):0.0,ST1046_3_CC454:0.0):3.0E-6,ST1046_2_CC454:3.0E-6)[&label=98]:3.0E-6,ST1362_1_CC454:6.8E-5)[&label=81]:3.4E-5,ST3351_1_CC255:6.8E-5)[&label=37]:3.0E-6,((ST1286_1_CC255:3.0E-6,ST2667_1_CC255:3.4E-5)[&label=89]:3.0E-6,ST1300_1_CC300:6.8E-5)[&label=100]:3.4E-5)[&label=27]:3.0E-6,(ST454_2_CC454:3.0E-6,ST2729_1_CC300:1.01E-4)[&label=37]:3.0E-6)[&label=26]:3.0E-6)[&label=37]:3.0E-6,(((((((((((((((((((((((((((((((((((((((((((((((((((((((((((ST454_1_CC454:0.0,ST454_19_CC454:0.0):0.0,ST454_4_CC454:0.0):0.0,ST454_11_CC454:0.0):0.0,ST454_30_CC454:0.0):0.0,ST454_42_CC454:0.0):0.0,ST454_13_CC454:0.0):0.0,ST454_22_CC454:0.0):0.0,ST454_7_CC454:0.0):0.0,ST454_29_CC454:0.0):0.0,ST454_52_CC454:0.0):0.0,ST454_41_CC454:0.0):0.0,ST454_20_CC454:0.0):0.0,ST454_14_CC454:0.0):0.0,ST454_21_CC454:0.0):0.0,ST454_18_CC454:0.0):0.0,ST454_34_CC454:0.0):0.0,ST454_40_CC454:0.0):0.0,ST454_53_CC454:0.0):0.0,ST454_49_CC454:0.0):0.0,ST454_51_CC454:0.0):0.0,ST454_12_CC454:0.0):0.0,ST454_10_CC454:0.0):0.0,ST454_32_CC454:0.0):0.0,ST454_28_CC454:0.0):0.0,ST454_38_CC454:0.0):0.0,ST454_23_CC454:0.0):0.0,ST454_27_CC454:0.0):0.0,ST454_9_CC454:0.0):0.0,ST454_50_CC454:0.0):0.0,ST454_25_CC454:0.0):0.0,ST454_37_CC454:0.0):0.0,ST454_44_CC454:0.0):0.0,ST454_39_CC454:0.0):0.0,ST454_45_CC454:0.0):0.0,ST454_48_CC454:0.0):0.0,ST454_24_CC454:0.0):0.0,ST454_35_CC454:0.0):0.0,ST454_54_CC454:0.0):0.0,ST454_55_CC454:0.0):0.0,ST454_46_CC454:0.0):0.0,ST454_16_CC454:0.0):0.0,ST454_8_CC454:0.0):0.0,ST454_3_CC454:0.0):0.0,ST454_47_CC454:0.0):0.0,ST454_5_CC454:0.0):0.0,ST454_26_CC454:0.0):0.0,ST454_43_CC454:0.0):0.0,ST454_31_CC454:0.0):0.0,ST454_36_CC454:0.0):0.0,ST454_15_CC454:0.0):0.0,ST454_33_CC454:0.0):0.0,ST454_6_CC454:0.0):0.0,ST454_17_CC454:0.0):3.0E-6,(ST2076_1_CC255:6.8E-5,ST2459_1_CC255:6.8E-5)[&label=27]:3.0E-6)[&label=26]:3.0E-6,(((ST4095_1_CC255:1.01E-4,ST4280_1_CCNA:1.01E-4)[&label=27]:3.0E-6,ST1993_1_CC454:3.4E-5)[&label=26]:3.0E-6,((ST2392_1_CC255:3.0E-6,ST2392_2_CC255:3.0E-6)[&label=100]:6.7E-5,ST5144_1_CCNA:6.8E-5)[&label=27]:3.0E-6)[&label=18]:3.0E-6)[&label=37]:3.0E-6,((((((((((ST2696_1_CC255:0.0,ST2696_3_CC255:0.0):0.0,ST2696_4_CC255:0.0):0.0,ST2696_5_CC255:0.0):3.0E-6,(ST2520_1_CC255:3.4E-5,ST2834_1_CC255:6.8E-5)[&label=55]:3.0E-6)[&label=27]:3.0E-6,ST2696_2_CC255:3.0E-6)[&label=34]:3.0E-6,ST2542_1_CC255:3.4E-5)[&label=33]:3.0E-6,ST2049_1_CC255:3.4E-5)[&label=35]:3.0E-6,ST2556_1_CC255:1.02E-4)[&label=57]:3.4E-5,(((ST2675_1_CC258:3.0E-6,ST2675_2_CC258:3.0E-6)[&label=100]:3.4E-5,ST2675_3_CC258:3.0E-6)[&label=70]:3.0E-6,ST4935_1_CCNA:1.7E-4)[&label=100]:6.7E-5)[&label=27]:3.0E-6,(ST2636_1_CC255:2.0E-6,ST2842_1_CC255:3.4E-5)[&label=98]:3.4E-5)[&label=29]:3.0E-6)[&label=37]:3.0E-6,(((ST896_1_CC454:3.0E-6,ST896_2_CC454:3.0E-6)[&label=100]:3.4E-5,ST2535_1_CC255:3.4E-5)[&label=27]:3.0E-6,(ST4422_1_CC454:3.4E-5,ST5107_1_CC255:3.4E-5)[&label=27]:3.0E-6)[&label=26]:3.0E-6)[&label=37]:3.0E-6,((ST1256_1_CC255:6.8E-5,ST5118_1_CC255:6.8E-5)[&label=27]:3.0E-6,(ST2966_1_CC454:3.0E-6,ST2966_2_CC454:3.0E-6)[&label=100]:3.4E-5)[&label=26]:3.0E-6)[&label=37]:3.0E-6,((((ST2711_1_CCNA:6.8E-5,ST2784_1_CC255:3.0E-6)[&label=54]:3.4E-5,ST2482_1_CC454:3.4E-5)[&label=37]:3.0E-6,((ST4790_1_CC255:3.0E-6,ST5028_1_CC300:1.01E-4)[&label=100]:3.4E-5,ST2519_1_CC255:6.8E-5)[&label=29]:3.0E-6)[&label=26]:3.0E-6,((ST584_1_CC255:6.8E-5,ST3557_1_CCNA:1.01E-4)[&label=27]:3.0E-6,(ST3318_1_CC255:3.4E-5,ST4035_1_CC255:3.4E-5)[&label=27]:3.0E-6)[&label=26]:3.0E-6)[&label=18]:3.0E-6)[&label=37]:3.0E-6)[&label=20]:3.0E-6,(((((((((ST1618_1_CC255:0.0,ST1618_5_CC255:0.0):0.0,ST1618_3_CC255:0.0):0.0,ST1618_4_CC255:0.0):3.0E-6,(((ST3813_1_CCNA:3.0E-6,ST3813_2_CCNA:3.0E-6)[&label=88]:3.0E-6,ST3534_1_CCNA:3.4E-5)[&label=100]:6.7E-5,ST3008_1_CC255:3.4E-5)[&label=45]:3.0E-6)[&label=37]:3.0E-6,ST1618_2_CC255:3.0E-6)[&label=31]:3.0E-6,(ST2997_1_CC255:6.8E-5,ST4607_1_CC255:6.8E-5)[&label=98]:3.4E-5)[&label=45]:3.0E-6,ST2937_1_CC255:3.4E-5)[&label=70]:3.4E-5,((ST2740_1_CC255:6.8E-5,ST2810_1_CC255:3.4E-5)[&label=63]:3.0E-6,ST1781_1_CC255:3.4E-5)[&label=54]:3.4E-5)[&label=26]:3.0E-6,((ST1926_1_CC255:3.0E-6,ST1979_1_CC255:1.01E-4)[&label=61]:3.4E-5,ST1751_1_CC255:3.0E-6)[&label=41]:3.4E-5)[&label=36]:3.0E-6)[&label=37]:3.0E-6,(ST4080_1_CC454:2.0E-6,ST4621_1_CC454:6.8E-5)[&label=55]:3.4E-5)[&label=11]:3.0E-6,(ST2280_1_CC255:3.0E-6,ST4573_1_CC255:6.8E-5)[&label=34]:3.4E-5)[&label=18]:3.3E-5,((((((((ST1733_1_CCNA:3.0E-6,ST1733_2_CCNA:3.0E-6)[&label=100]:3.4E-5,ST374_1_CCNA:6.8E-5)[&label=42]:3.0E-6,ST3628_2_CC258:3.0E-6)[&label=9]:3.0E-6,(ST3030_1_CCNA:1.01E-4,ST4709_1_CCNA:1.7E-4)[&label=40]:3.0E-6)[&label=27]:3.0E-6,ST3628_1_CC258:3.0E-6)[&label=100]:3.4E-5,ST4774_1_CC255:3.4E-5)[&label=27]:3.0E-6,ST1377_1_CC255:3.4E-5)[&label=48]:3.0E-6,(((ST4917_1_CC255:6.8E-5,ST5029_1_CC255:6.8E-5)[&label=53]:3.0E-6,ST5132_1_CC258:3.4E-5)[&label=52]:3.0E-6,ST5044_1_CC255:6.8E-5)[&label=75]:3.4E-5)[&label=42]:3.4E-5)[&label=21]:3.0E-6,((((((((((((((((((((((ST2873_1_CC255:0.0,ST2873_14_CC255:0.0):0.0,ST2873_11_CC255:0.0):0.0,ST2873_6_CC255:0.0):0.0,ST2873_7_CC255:0.0):0.0,ST2873_8_CC255:0.0):0.0,ST2873_4_CC255:0.0):0.0,ST2873_16_CC255:0.0):0.0,ST2873_17_CC255:0.0):0.0,ST2873_12_CC255:0.0):0.0,ST2873_9_CC255:0.0):0.0,ST2873_13_CC255:0.0):0.0,ST2873_5_CC255:0.0):0.0,ST2873_10_CC255:0.0):0.0,ST2873_15_CC255:0.0):0.0,ST2873_3_CC255:0.0):3.0E-6,ST3676_1_CC255:3.4E-5)[&label=27]:3.0E-6,((ST1736_1_CC255:3.4E-5,ST3287_1_CC255:3.4E-5)[&label=33]:3.0E-6,ST2625_1_CC255:3.4E-5)[&label=37]:3.0E-6)[&label=18]:3.0E-6,(ST3320_1_CC255:3.4E-5,ST3475_1_CC255:3.4E-5)[&label=32]:3.0E-6)[&label=37]:3.0E-6,ST2873_2_CC255:3.0E-6)[&label=18]:3.0E-6,(ST3110_1_CC255:3.4E-5,ST3647_1_CC927:3.4E-5)[&label=29]:3.0E-6)[&label=42]:3.0E-6,ST3528_1_CC255:1.02E-4)[&label=40]:3.0E-6,(((((ST1000_1_CC255:0.0,ST1000_3_CC255:0.0):3.0E-6,ST1000_2_CC255:3.0E-6)[&label=93]:3.0E-6,ST1869_1_CC255:3.4E-5)[&label=67]:3.4E-5,ST3627_1_CC255:3.4E-5)[&label=28]:3.3E-5,(((ST3335_1_CC255:3.0E-6,ST3335_2_CC255:3.0E-6)[&label=100]:3.4E-5,ST1784_1_CC255:3.0E-6)[&label=58]:3.0E-6,ST3125_1_CC255:3.3E-5)[&label=100]:2.0E-6)[&label=40]:3.4E-5)[&label=35]:3.3E-5)[&label=37]:3.0E-6,(((((((((((((((((((((((ST2445_1_CCNA:0.0,ST2445_13_CCNA:0.0):0.0,ST2445_4_CCNA:0.0):0.0,ST2445_16_CCNA:0.0):0.0,ST2445_8_CCNA:0.0):0.0,ST2445_17_CCNA:0.0):0.0,ST2445_19_CCNA:0.0):0.0,ST2445_18_CCNA:0.0):0.0,ST2445_10_CCNA:0.0):0.0,ST2445_9_CCNA:0.0):0.0,ST2445_12_CCNA:0.0):0.0,ST2445_6_CCNA:0.0):0.0,ST2445_7_CCNA:0.0):0.0,ST2445_15_CCNA:0.0):0.0,ST2445_3_CCNA:0.0):0.0,ST2445_11_CCNA:0.0):0.0,ST2445_5_CCNA:0.0):0.0,ST2445_14_CCNA:0.0):3.0E-6,((ST4109_1_CCNA:3.4E-5,ST4441_1_CCNA:3.4E-5)[&label=37]:3.0E-6,ST4623_1_CCNA:3.4E-5)[&label=29]:3.0E-6)[&label=37]:3.0E-6,(ST2831_1_CCNA:3.4E-5,ST4530_1_CCNA:3.4E-5)[&label=27]:3.0E-6)[&label=29]:3.0E-6,(((((ST5424_1_CCNA:3.0E-6,ST5424_2_CCNA:3.0E-6)[&label=100]:6.7E-5,ST3567_1_CCNA:3.4E-5)[&label=36]:3.0E-6,((ST4868_1_CCNA:0.0,ST4868_3_CCNA:0.0):3.0E-6,ST4868_2_CCNA:3.0E-6)[&label=100]:6.7E-5)[&label=26]:3.0E-6,(ST3023_1_CCNA:3.4E-5,ST3126_1_CCNA:3.4E-5)[&label=32]:3.0E-6)[&label=18]:3.0E-6,ST2445_2_CCNA:3.0E-6)[&label=37]:3.0E-6)[&label=43]:3.0E-6,((((((((ST697_1_CC454:0.0,ST697_6_CC454:0.0):0.0,ST697_4_CC454:0.0):0.0,ST697_5_CC454:0.0):0.0,ST697_3_CC454:0.0):3.0E-6,ST2486_1_CC454:3.4E-5)[&label=27]:3.0E-6,((((ST697_7_CC454:3.0E-6,ST697_8_CC454:3.0E-6)[&label=88]:3.0E-6,ST2576_1_CC454:3.4E-5)[&label=100]:3.4E-5,ST627_1_CC454:3.4E-5)[&label=40]:3.0E-6,ST697_2_CC454:3.0E-6)[&label=45]:3.0E-6)[&label=26]:3.0E-6,(ST2400_1_CC454:3.4E-5,ST3108_1_CCNA:3.4E-5)[&label=45]:3.0E-6)[&label=33]:3.0E-6,ST465_1_CCNA:3.4E-5)[&label=100]:3.4E-5)[&label=46]:3.0E-6,ST5190_1_CCNA:6.8E-5)[&label=57]:3.4E-5,(ST4290_1_CC255:1.01E-4,ST5493_1_CC255:2.0E-6)[&label=46]:3.4E-5)[&label=27]:3.0E-6)[&label=27]:3.0E-6)[&label=37]:3.0E-6,(((((((((((ST1735_1_CC255:3.0E-6,ST1735_2_CC255:3.0E-6)[&label=100]:3.4E-5,(ST3710_1_CC255:3.4E-5,ST3972_1_CC255:3.4E-5)[&label=40]:3.0E-6)[&label=26]:3.0E-6,((ST1656_1_CC255:3.4E-5,ST2652_1_CC255:3.0E-6)[&label=100]:3.4E-5,ST1144_1_CC255:3.0E-6)[&label=43]:3.0E-6)[&label=37]:3.0E-6,(ST1144_2_CC255:3.0E-6,ST1615_1_CC255:3.4E-5)[&label=45]:3.0E-6)[&label=18]:3.0E-6,(ST3780_1_CC255:3.4E-5,ST4059_1_CC255:3.4E-5)[&label=27]:3.0E-6)[&label=37]:3.0E-6,((((((ST935_1_CC255:0.0,ST935_4_CC255:0.0):0.0,ST935_6_CC255:0.0):0.0,ST935_8_CC255:0.0):0.0,ST935_5_CC255:0.0):0.0,ST935_7_CC255:0.0):0.0,ST935_3_CC255:0.0):3.0E-6)[&label=35]:3.0E-6,ST935_2_CC255:3.0E-6)[&label=53]:3.0E-6,ST3841_1_CCNA:1.01E-4)[&label=81]:3.4E-5,ST1694_1_CC255:6.8E-5)[&label=37]:3.0E-6,((((ST622_1_CC255:3.4E-5,ST4429_1_CC255:3.4E-5)[&label=100]:3.4E-5,(ST2750_1_CC255:3.4E-5,ST5501_1_CC255:3.4E-5)[&label=100]:3.4E-5)[&label=27]:3.0E-6,(ST5496_1_CC255:6.8E-5,ST5506_1_CCNA:1.35E-4)[&label=39]:3.0E-6)[&label=37]:3.0E-6,(ST3876_1_CC255:6.8E-5,ST4464_1_CCNA:1.7E-4)[&label=27]:3.0E-6)[&label=26]:3.0E-6)[&label=37]:3.0E-6,((((((((ST1072_1_CC255:0.0,ST1072_4_CC255:0.0):0.0,ST1072_3_CC255:0.0):0.0,ST1072_5_CC255:0.0):3.0E-6,ST1072_2_CC255:3.0E-6)[&label=89]:3.0E-6,ST2738_1_CCNA:3.4E-5)[&label=100]:6.7E-5,((ST385_1_CC255:3.4E-5,ST2725_1_CCNA:2.38E-4)[&label=42]:3.0E-6,ST319_1_CC255:3.0E-6)[&label=46]:3.4E-5)[&label=29]:3.0E-6,ST3467_1_CCNA:1.36E-4)[&label=37]:3.0E-6,ST598_1_CC255:3.0E-6)[&label=37]:3.0E-6)[&label=37]:3.0E-6)[&label=26]:3.0E-6)[&label=37]:3.0E-6,(((((((((((((((((((((((((((((((((((((((((((((ST1464_1_CC255:3.0E-6,ST1499_1_CC255:3.4E-5)[&label=89]:3.0E-6,ST3146_1_CC255:6.8E-5)[&label=100]:3.4E-5,ST3177_1_CCNA:1.7E-4)[&label=27]:3.0E-6,ST301_44_CC301:3.0E-6)[&label=37]:3.0E-6,((ST2335_1_CC255:3.0E-6,ST2335_2_CC255:3.0E-6)[&label=100]:3.4E-5,ST1303_1_CC255:3.4E-5)[&label=37]:3.0E-6)[&label=37]:3.0E-6,((((ST1305_1_CC255:0.0,ST1305_3_CC255:0.0):3.0E-6,ST1305_2_CC255:3.0E-6)[&label=89]:3.0E-6,ST3443_1_CC255:3.4E-5)[&label=100]:3.4E-5,(ST1414_1_CC255:3.4E-5,ST1459_1_CC301:3.4E-5)[&label=27]:3.0E-6)[&label=26]:3.0E-6)[&label=37]:3.0E-6,((ST4107_1_CC255:3.0E-6,ST4107_2_CC255:3.0E-6)[&label=100]:3.4E-5,ST1544_1_CC301:3.4E-5)[&label=27]:3.0E-6)[&label=37]:3.0E-6,(ST1557_1_CC255:3.4E-5,ST1704_1_CC301:3.4E-5)[&label=27]:3.0E-6)[&label=29]:3.0E-6,(ST1730_1_CC301:3.4E-5,ST1840_1_CC301:3.4E-5)[&label=27]:3.0E-6)[&label=37]:3.0E-6,(((((ST1389_1_CC255:0.0,ST1389_3_CC255:0.0):3.0E-6,ST1389_2_CC255:3.0E-6)[&label=100]:3.4E-5,ST1010_1_CC255:3.4E-5)[&label=37]:3.0E-6,(ST1569_1_CC255:3.0E-6,ST1569_2_CC255:3.0E-6)[&label=100]:3.4E-5)[&label=37]:3.0E-6,(ST2016_1_CC301:3.4E-5,ST2031_1_CC255:3.4E-5)[&label=27]:3.0E-6)[&label=26]:3.0E-6)[&label=37]:3.0E-6,(ST2178_1_CC255:3.4E-5,ST2196_1_CC255:3.4E-5)[&label=27]:3.0E-6)[&label=26]:3.0E-6,((ST2214_1_CC301:3.0E-6,ST2214_2_CC301:3.0E-6)[&label=100]:3.4E-5,ST2093_1_CC255:3.4E-5)[&label=27]:3.0E-6)[&label=37]:3.0E-6,((((((ST5208_1_CC255:0.0,ST5208_3_CC255:0.0):0.0,ST5208_4_CC255:0.0):0.0,ST5208_5_CC255:0.0):3.0E-6,ST5208_2_CC255:3.0E-6)[&label=100]:3.4E-5,ST2300_1_CC255:3.4E-5)[&label=27]:3.0E-6,ST2264_1_CC255:3.4E-5)[&label=26]:3.0E-6)[&label=37]:3.0E-6,(ST2454_1_CC255:3.4E-5,ST2472_1_CC301:3.4E-5)[&label=27]:3.0E-6)[&label=37]:3.0E-6,((ST631_1_CC255:3.4E-5,ST963_1_CC255:3.4E-5)[&label=27]:3.0E-6,ST943_1_CC255:3.4E-5)[&label=37]:3.0E-6)[&label=37]:3.0E-6,(ST4499_1_CC255:3.4E-5,ST4502_1_CC255:3.4E-5)[&label=37]:3.0E-6)[&label=37]:3.0E-6,((((ST979_1_CC255:3.0E-6,ST1069_1_CC255:3.4E-5)[&label=100]:3.3E-5,ST4554_1_CC255:2.0E-5)[&label=37]:1.5E-5,ST5027_1_CC255:3.4E-5)[&label=27]:3.0E-6,((ST2475_1_CC255:3.4E-5,ST2608_1_CC255:3.4E-5)[&label=37]:3.0E-6,ST2889_1_CC301:3.4E-5)[&label=37]:3.0E-6)[&label=26]:3.0E-6)[&label=37]:3.0E-6,((ST3398_1_CC255:3.4E-5,ST3411_1_CC301:3.4E-5)[&label=33]:3.0E-6,ST3165_1_CC255:3.4E-5)[&label=37]:3.0E-6)[&label=37]:3.0E-6,((ST1601_1_CC255:2.0E-6,ST2591_1_CC255:3.4E-5)[&label=100]:3.4E-5,(ST2000_1_CC255:3.4E-5,ST2017_1_CC255:3.0E-6)[&label=100]:3.4E-5)[&label=27]:3.0E-6)[&label=26]:3.0E-6,((ST4367_1_CC301:3.4E-5,ST4398_1_CC301:3.4E-5)[&label=29]:3.0E-6,ST3960_1_CC255:3.4E-5)[&label=37]:3.0E-6)[&label=37]:3.0E-6,(ST2926_1_CC255:3.4E-5,ST3305_1_CC255:3.0E-6)[&label=100]:3.4E-5)[&label=29]:3.0E-6,((((ST4270_1_CC255:3.0E-6,ST4270_2_CC255:3.0E-6)[&label=88]:3.0E-6,ST4538_1_CC255:3.4E-5)[&label=100]:3.4E-5,ST5207_1_CC301:3.4E-5)[&label=27]:3.0E-6,((ST4692_1_CC255:3.4E-5,ST4808_1_CC255:3.4E-5)[&label=37]:3.0E-6,ST4833_1_CC301:3.4E-5)[&label=37]:3.0E-6)[&label=37]:3.0E-6)[&label=37]:3.0E-6,(((((((((((((ST4456_1_CC255:0.0,ST4456_4_CC255:0.0):0.0,ST4456_3_CC255:0.0):0.0,ST4456_5_CC255:0.0):3.0E-6,ST4456_2_CC255:3.0E-6)[&label=88]:3.0E-6,ST4592_1_CC255:3.4E-5)[&label=100]:3.4E-5,ST5009_1_CC300:3.4E-5)[&label=100]:3.4E-5,ST4789_1_CCNA:1.01E-4)[&label=53]:3.0E-6,((ST686_1_CC255:3.0E-6,ST1457_1_CC255:3.4E-5)[&label=27]:3.0E-6,(ST2820_1_CC255:3.4E-5,ST3063_1_CC255:3.4E-5)[&label=33]:3.0E-6)[&label=26]:3.0E-6)[&label=37]:3.0E-6,(ST1514_1_CC255:3.4E-5,ST1894_1_CC255:3.4E-5)[&label=34]:3.0E-6)[&label=27]:3.0E-6,ST686_2_CC255:3.0E-6)[&label=68]:3.0E-6,ST5378_1_CCNA:2.05E-4)[&label=69]:3.4E-5,ST2009_1_CC255:1.01E-4)[&label=27]:3.0E-6,ST1487_1_CC255:3.4E-5)[&label=26]:3.0E-6)[&label=37]:3.0E-6,((ST874_1_CC255:3.4E-5,ST3683_1_CCNA:6.8E-5)[&label=100]:3.4E-5,ST360_1_CC301:3.4E-5)[&label=27]:3.0E-6)[&label=37]:3.0E-6,((ST2433_1_CC255:3.4E-5,ST2930_1_CC255:3.4E-5)[&label=100]:3.4E-5,ST5402_1_CC255:3.4E-5)[&label=27]:3.0E-6)[&label=26]:3.0E-6,(ST2411_1_CC301:3.4E-5,ST3395_1_CC301:3.4E-5)[&label=30]:3.0E-6)[&label=37]:3.0E-6,((((((((ST1287_1_CCNA:3.0E-6,ST1287_2_CCNA:3.0E-6)[&label=89]:3.0E-6,ST941_1_CCNA:3.4E-5)[&label=100]:3.4E-5,ST1001_1_CC300:3.0E-6)[&label=45]:3.0E-6,ST1001_2_CC300:3.0E-6)[&label=33]:3.0E-6,ST1306_1_CCNA:3.4E-5)[&label=58]:3.0E-6,ST2079_1_CC300:1.7E-4)[&label=100]:6.7E-5,ST519_1_CC255:6.8E-5)[&label=27]:3.0E-6,ST740_1_CC255:6.8E-5)[&label=26]:3.0E-6)[&label=37]:3.0E-6,((ST1026_1_CC255:6.8E-5,ST2203_1_CC255:6.8E-5)[&label=31]:3.0E-6,(ST3441_1_CC255:6.8E-5,ST3536_1_CC255:6.8E-5)[&label=27]:3.0E-6)[&label=26]:3.0E-6)[&label=37]:3.0E-6,(ST2287_1_CC301:3.4E-5,ST4672_1_CC300:6.8E-5)[&label=27]:3.0E-6)[&label=37]:3.0E-6,((((((ST1343_1_CC255:0.0,ST1343_3_CC255:0.0):3.0E-6,ST1343_2_CC255:3.0E-6)[&label=72]:3.0E-6,(ST1092_1_CC301:0.0,ST1092_3_CC301:0.0):3.0E-6)[&label=45]:3.0E-6,ST1092_2_CC301:3.0E-6)[&label=100]:1.5E-5,ST4706_1_CC301:3.3E-5)[&label=37]:2.0E-5,ST5056_1_CCNA:1.36E-4)[&label=27]:3.0E-6)[&label=37]:3.0E-6,((((((((((((((((((((((((((((((((((((((((((((((((((((((((((ST1039_1_CC255:0.0,ST1039_44_CC255:0.0):0.0,ST1039_15_CC255:0.0):0.0,ST1039_47_CC255:0.0):0.0,ST1039_37_CC255:0.0):0.0,ST1039_26_CC255:0.0):0.0,ST1039_8_CC255:0.0):0.0,ST1039_30_CC255:0.0):0.0,ST1039_46_CC255:0.0):0.0,ST1039_23_CC255:0.0):0.0,ST1039_27_CC255:0.0):0.0,ST1039_32_CC255:0.0):0.0,ST1039_36_CC255:0.0):0.0,ST1039_16_CC255:0.0):0.0,ST1039_51_CC255:0.0):0.0,ST1039_29_CC255:0.0):0.0,ST1039_7_CC255:0.0):0.0,ST1039_43_CC255:0.0):0.0,ST1039_20_CC255:0.0):0.0,ST1039_13_CC255:0.0):0.0,ST1039_48_CC255:0.0):0.0,ST1039_5_CC255:0.0):0.0,ST1039_33_CC255:0.0):0.0,ST1039_42_CC255:0.0):0.0,ST1039_3_CC255:0.0):0.0,ST1039_34_CC255:0.0):0.0,ST1039_41_CC255:0.0):0.0,ST1039_12_CC255:0.0):0.0,ST1039_39_CC255:0.0):0.0,ST1039_31_CC255:0.0):0.0,ST1039_38_CC255:0.0):0.0,ST1039_21_CC255:0.0):0.0,ST1039_45_CC255:0.0):0.0,ST1039_17_CC255:0.0):0.0,ST1039_19_CC255:0.0):0.0,ST1039_10_CC255:0.0):0.0,ST1039_52_CC255:0.0):0.0,ST1039_49_CC255:0.0):0.0,ST1039_54_CC255:0.0):0.0,ST1039_22_CC255:0.0):0.0,ST1039_24_CC255:0.0):0.0,ST1039_9_CC255:0.0):0.0,ST1039_25_CC255:0.0):0.0,ST1039_50_CC255:0.0):0.0,ST1039_11_CC255:0.0):0.0,ST1039_55_CC255:0.0):0.0,ST1039_28_CC255:0.0):0.0,ST1039_35_CC255:0.0):0.0,ST1039_6_CC255:0.0):0.0,ST1039_40_CC255:0.0):0.0,ST1039_53_CC255:0.0):0.0,ST1039_14_CC255:0.0):0.0,ST1039_18_CC255:0.0):0.0,ST1039_4_CC255:0.0):3.0E-6,((((((ST1099_1_CC255:3.0E-6,ST1099_2_CC255:3.0E-6)[&label=100]:3.4E-5,ST2177_1_CC255:3.4E-5)[&label=27]:3.0E-6,ST2185_1_CC255:3.0E-6)[&label=37]:3.0E-6,(ST2223_1_CC255:3.4E-5,ST3172_1_CC255:3.4E-5)[&label=42]:3.0E-6)[&label=37]:3.0E-6,(((ST1182_1_CC255:2.0E-6,ST1182_2_CC255:3.0E-6)[&label=100]:6.7E-5,ST1490_1_CC255:6.8E-5)[&label=34]:3.0E-6,(ST2051_1_CC258:6.8E-5,ST3298_1_CC255:6.8E-5)[&label=33]:3.0E-6)[&label=26]:3.0E-6)[&label=37]:3.0E-6,(ST3190_1_CC255:6.8E-5,ST3365_1_CC255:3.4E-5)[&label=29]:3.0E-6)[&label=37]:3.0E-6)[&label=37]:3.0E-6,ST1039_2_CC255:3.0E-6)[&label=75]:3.0E-6,(ST1877_1_CC255:6.7E-5,ST3336_1_CC255:2.0E-6)[&label=66]:3.4E-5)[&label=37]:3.3E-5,ST1929_1_CC301:3.4E-5)[&label=37]:3.0E-6,((((ST3922_1_CC255:3.4E-5,ST4015_1_CC255:1.01E-4)[&label=32]:3.0E-6,ST2886_1_CC255:3.4E-5)[&label=56]:3.0E-6,ST3840_1_CC300:6.8E-5)[&label=76]:3.4E-5,ST3857_1_CC255:6.8E-5)[&label=37]:3.0E-6)[&label=27]:3.0E-6)[&label=37]:3.0E-6,((ST1756_1_CC255:3.4E-5,ST4859_1_CC255:3.4E-5)[&label=27]:3.0E-6,ST1318_1_CC255:3.4E-5)[&label=26]:3.0E-6)[&label=37]:3.0E-6,((ST1547_1_CC301:2.0E-6,ST3464_1_CCNA:6.8E-5)[&label=100]:3.4E-5,ST4376_1_CC255:1.7E-4)[&label=30]:3.0E-6)[&label=26]:3.0E-6,(((((((((((((ST5328_1_CC255:3.4E-5,ST5489_1_CC255:3.0E-6)[&label=89]:3.0E-6,ST5478_1_CC255:3.4E-5)[&label=100]:3.4E-5,ST4641_1_CC255:3.4E-5)[&label=32]:3.0E-6,((ST4885_1_CC255:0.0,ST4885_3_CC255:0.0):3.0E-6,ST4885_2_CC255:3.0E-6)[&label=32]:3.0E-6)[&label=42]:3.0E-6,ST5259_1_CC255:3.4E-5)[&label=100]:3.4E-5,ST3578_1_CC255:3.4E-5)[&label=60]:3.0E-6,ST4318_1_CC255:3.4E-5)[&label=47]:3.0E-6,ST3606_2_CC255:3.0E-6)[&label=33]:3.0E-6,(ST3606_1_CC255:0.0,ST3606_3_CC255:0.0):3.0E-6)[&label=100]:3.4E-5,ST5400_1_CC255:3.4E-5)[&label=52]:3.0E-6,ST2432_1_CC255:3.0E-6)[&label=52]:3.0E-6,(ST4421_1_CCNA:6.8E-5,ST5305_1_CCNA:3.4E-5)[&label=100]:6.7E-5)[&label=100]:3.4E-5,(((((((((ST5339_1_CC301:0.0,ST5339_5_CC301:0.0):0.0,ST5339_4_CC301:0.0):0.0,ST5339_3_CC301:0.0):3.0E-6,ST5339_2_CC301:3.0E-6)[&label=100]:6.7E-5,((ST5306_1_CC301:0.0,ST5306_3_CC301:0.0):3.0E-6,ST5306_2_CC301:3.0E-6)[&label=100]:3.4E-5)[&label=50]:3.0E-6,ST5308_1_CC301:3.4E-5)[&label=38]:3.0E-6,ST5155_2_CC301:3.0E-6)[&label=29]:3.0E-6,(ST5327_1_CC301:3.4E-5,ST5336_1_CC301:6.8E-5)[&label=40]:3.0E-6)[&label=30]:3.0E-6,ST5155_1_CC301:3.0E-6)[&label=100]:3.4E-5)[&label=27]:3.0E-6)[&label=37]:3.0E-6,((((ST2253_1_CC255:6.8E-5,ST4489_1_CC255:6.8E-5)[&label=88]:3.0E-6,ST5171_1_CCNA:1.01E-4)[&label=100]:3.4E-5,ST980_1_CC255:3.4E-5)[&label=27]:3.0E-6,(ST1629_1_CC255:1.01E-4,ST3175_1_CC255:3.4E-5)[&label=27]:3.0E-6)[&label=26]:3.0E-6)[&label=37]:3.0E-6,((ST4124_1_CC255:6.8E-5,ST4662_1_CC255:6.8E-5)[&label=27]:3.0E-6,ST4343_1_CC301:3.4E-5)[&label=26]:3.0E-6)[&label=37]:3.0E-6,((((((((((((((((((((((((((((((((((((((((((((((((((((((((ST498_1_CC498:0.0,ST498_14_CC498:0.0):0.0,ST498_3_CC498:0.0):0.0,ST498_55_CC498:0.0):0.0,ST498_8_CC498:0.0):0.0,ST498_58_CC498:0.0):0.0,ST498_5_CC498:0.0):0.0,ST498_29_CC498:0.0):0.0,ST498_59_CC498:0.0):0.0,ST498_21_CC498:0.0):0.0,ST498_44_CC498:0.0):0.0,ST498_15_CC498:0.0):0.0,ST498_7_CC498:0.0):0.0,ST498_50_CC498:0.0):0.0,ST498_23_CC498:0.0):0.0,ST498_9_CC498:0.0):0.0,ST498_40_CC498:0.0):0.0,ST498_4_CC498:0.0):0.0,ST498_11_CC498:0.0):0.0,ST498_43_CC498:0.0):0.0,ST498_36_CC498:0.0):0.0,ST498_6_CC498:0.0):0.0,ST498_30_CC498:0.0):0.0,ST498_16_CC498:0.0):0.0,ST498_53_CC498:0.0):0.0,ST498_28_CC498:0.0):0.0,ST498_56_CC498:0.0):0.0,ST498_31_CC498:0.0):0.0,ST498_47_CC498:0.0):0.0,ST498_52_CC498:0.0):0.0,ST498_24_CC498:0.0):0.0,ST498_22_CC498:0.0):0.0,ST498_19_CC498:0.0):0.0,ST498_18_CC498:0.0):0.0,ST498_62_CC498:0.0):0.0,ST498_25_CC498:0.0):0.0,ST498_37_CC498:0.0):0.0,ST498_20_CC498:0.0):0.0,ST498_48_CC498:0.0):0.0,ST498_34_CC498:0.0):0.0,ST498_27_CC498:0.0):0.0,ST498_12_CC498:0.0):0.0,ST498_32_CC498:0.0):0.0,ST498_10_CC498:0.0):0.0,ST498_26_CC498:0.0):0.0,ST498_33_CC498:0.0):0.0,ST498_41_CC498:0.0):0.0,ST498_17_CC498:0.0):0.0,ST498_13_CC498:0.0):3.0E-6,ST3452_1_CC498:3.4E-5)[&label=27]:3.0E-6,(((((((((((((ST5113_1_CC498:3.0E-6,ST5487_1_CC498:3.4E-5)[&label=100]:3.4E-5,ST5392_1_CC498:1.01E-4)[&label=27]:3.0E-6,(ST817_1_CC498:2.0E-6,ST817_2_CC498:3.0E-6)[&label=100]:3.4E-5)[&label=26]:3.0E-6,((ST4503_1_CC498:1.01E-4,ST5276_1_CC498:1.01E-4)[&label=27]:3.0E-6,(ST4815_1_CC498:1.01E-4,ST5444_1_CC498:6.8E-5)[&label=37]:3.0E-6)[&label=37]:3.0E-6)[&label=37]:3.0E-6,(((ST4922_1_CC498:0.0,ST4922_3_CC498:0.0):3.0E-6,ST4922_2_CC498:3.0E-6)[&label=100]:3.4E-5,(ST4637_1_CC498:3.0E-6,ST4637_2_CC498:3.0E-6)[&label=100]:3.4E-5)[&label=27]:3.0E-6)[&label=26]:3.0E-6,(((ST2213_1_CC498:0.0,ST2213_3_CC498:0.0):3.0E-6,ST2213_2_CC498:3.0E-6)[&label=100]:3.4E-5,(ST4075_1_CC498:3.0E-6,ST4075_2_CC498:2.0E-6)[&label=100]:3.4E-5)[&label=32]:3.0E-6)[&label=37]:3.0E-6,(((ST5041_1_CC498:3.0E-6,ST5041_2_CC498:3.0E-6)[&label=100]:3.4E-5,(ST5420_1_CC498:3.0E-6,ST5510_1_CCNA:3.4E-5)[&label=100]:6.7E-5)[&label=32]:3.0E-6,ST1634_1_CC498:3.4E-5)[&label=26]:3.0E-6)[&label=37]:3.0E-6,(ST3568_1_CC498:3.4E-5,ST4752_1_CC498:3.4E-5)[&label=31]:3.0E-6)[&label=37]:3.0E-6,((ST4886_1_CC498:3.4E-5,ST4903_1_CC498:3.4E-5)[&label=27]:3.0E-6,ST4864_1_CC498:3.4E-5)[&label=26]:3.0E-6)[&label=37]:3.0E-6,(ST5060_1_CC498:3.4E-5,ST5206_1_CC498:3.4E-5)[&label=27]:3.0E-6)[&label=37]:3.0E-6,((ST5229_1_CC498:3.4E-5,ST5357_1_CC498:3.0E-6)[&label=100]:3.4E-5,ST5124_1_CC498:6.8E-5)[&label=27]:3.0E-6)[&label=26]:3.0E-6,(ST5279_1_CC498:3.4E-5,ST5366_1_CC498:6.8E-5)[&label=27]:3.0E-6)[&label=37]:3.0E-6,(((((ST5310_1_CCNA:3.4E-5,ST5411_1_CC498:3.0E-6)[&label=100]:3.4E-5,ST5297_1_CC498:3.0E-6)[&label=37]:3.0E-6,ST5297_2_CC498:3.0E-6)[&label=68]:3.0E-6,ST5252_1_CC498:3.4E-5)[&label=100]:3.4E-5,ST4574_1_CC498:1.36E-4)[&label=30]:3.0E-6)[&label=26]:3.0E-6)[&label=37]:3.0E-6,(((((ST498_54_CC498:0.0,ST498_61_CC498:0.0):3.0E-6,ST498_60_CC498:3.0E-6)[&label=97]:3.0E-6,(ST5390_1_CC498:3.0E-6,ST5491_1_CCNA:6.8E-5)[&label=100]:3.4E-5)[&label=100]:3.4E-5,ST2162_1_CCNA:1.7E-4)[&label=27]:3.0E-6,(((ST5437_1_CC498:3.0E-6,ST5477_1_CC498:3.4E-5)[&label=100]:3.4E-5,ST5382_1_CC498:2.0E-6)[&label=100]:3.4E-5,ST5115_1_CC498:3.4E-5)[&label=29]:3.0E-6)[&label=26]:3.0E-6)[&label=37]:3.0E-6,((ST4354_1_CC498:3.0E-6,ST4477_1_CC498:3.4E-5)[&label=100]:3.4E-5,(ST5035_1_CC498:3.4E-5,ST5417_1_CC498:3.4E-5)[&label=100]:3.4E-5)[&label=27]:3.0E-6)[&label=26]:3.0E-6,(((((((ST5352_1_CC498:0.0,ST5352_3_CC498:0.0):3.0E-6,ST5352_2_CC498:3.0E-6)[&label=23]:3.0E-6,(ST5361_1_CC498:3.4E-5,ST5456_1_CCNA:6.8E-5)[&label=45]:3.0E-6)[&label=100]:6.7E-5,ST5176_1_CC498:3.4E-5)[&label=31]:3.0E-6,ST5131_1_CC498:3.4E-5)[&label=26]:3.0E-6,ST498_2_CC498:3.0E-6)[&label=37]:3.0E-6,(((((ST4736_1_CC498:3.0E-6,ST4887_1_CCNA:6.8E-5)[&label=100]:1.02E-4,ST5180_1_CC498:3.4E-5)[&label=83]:3.0E-6,ST5418_1_CC498:3.4E-5)[&label=100]:3.4E-5,ST4943_1_CCNA:1.01E-4)[&label=27]:3.0E-6,(ST2771_1_CC498:6.8E-5,ST5466_1_CC498:3.4E-5)[&label=35]:3.0E-6)[&label=26]:3.0E-6)[&label=37]:3.0E-6)[&label=27]:3.0E-6,(((((((((ST498_35_CC498:0.0,ST498_57_CC498:0.0):0.0,ST498_42_CC498:0.0):0.0,ST498_51_CC498:0.0):0.0,ST498_45_CC498:0.0):0.0,ST498_39_CC498:0.0):0.0,ST498_49_CC498:0.0):0.0,ST498_46_CC498:0.0):3.0E-6,(ST5188_1_CC498:3.4E-5,ST5292_1_CC498:3.4E-5)[&label=46]:3.0E-6)[&label=21]:3.0E-6,ST498_38_CC498:3.0E-6)[&label=100]:3.4E-5)[&label=51]:3.0E-6,(ST2431_1_CC255:3.4E-5,ST5100_1_CC255:2.0E-6)[&label=64]:3.4E-5)[&label=38]:3.3E-5,((((ST1044_1_CC255:3.0E-6,ST1044_2_CC255:3.0E-6)[&label=77]:3.0E-6,ST1924_1_CC255:3.0E-6)[&label=48]:3.0E-6,ST3207_1_CC255:3.3E-5)[&label=71]:3.0E-6,(ST673_1_CC255:2.0E-6,ST897_1_CC255:6.8E-5)[&label=59]:3.4E-5)[&label=39]:3.3E-5)[&label=27]:3.0E-6)[&label=26]:3.0E-6,((((((((((((((ST4927_1_CC255:0.0,ST4927_3_CC255:0.0):0.0,ST4927_4_CC255:0.0):3.0E-6,ST4927_2_CC255:3.0E-6)[&label=63]:3.0E-6,ST5000_1_CC255:3.4E-5)[&label=60]:3.0E-6,(ST5081_1_CC255:3.0E-6,ST5081_2_CC255:3.0E-6)[&label=100]:3.4E-5)[&label=100]:6.7E-5,ST4804_1_CC300:1.01E-4)[&label=27]:3.0E-6,((ST2915_1_CC255:6.8E-5,ST4312_1_CC300:1.01E-4)[&label=37]:3.0E-6,(ST3047_1_CC255:6.8E-5,ST4588_1_CC255:3.4E-5)[&label=100]:3.4E-5)[&label=37]:3.0E-6)[&label=37]:3.0E-6,(((ST5379_1_CC255:3.0E-6,ST5379_2_CC255:2.0E-6)[&label=100]:6.7E-5,ST325_1_CC255:6.8E-5)[&label=27]:3.0E-6,ST1963_1_CC255:3.4E-5)[&label=26]:3.0E-6)[&label=37]:3.0E-6,(ST2181_1_CC301:6.8E-5,ST2694_1_CC255:6.8E-5)[&label=27]:3.0E-6)[&label=37]:3.0E-6,((((((((ST2743_1_CC255:0.0,ST2743_4_CC255:0.0):0.0,ST2743_6_CC255:0.0):0.0,ST2743_3_CC255:0.0):3.0E-6,ST2743_2_CC255:3.0E-6)[&label=10]:3.0E-6,(ST3204_1_CC255:3.4E-5,ST3324_1_CCNA:6.8E-5)[&label=37]:3.0E-6)[&label=19]:3.0E-6,ST3463_1_CC255:3.4E-5)[&label=100]:3.4E-5,ST2743_5_CC255:2.0E-6)[&label=100]:6.7E-5,(ST1565_1_CC255:1.01E-4,ST4368_1_CC255:6.8E-5)[&label=29]:3.0E-6)[&label=26]:3.0E-6)[&label=37]:3.0E-6,(ST717_1_CCNA:1.01E-4,ST2378_1_CC255:1.01E-4)[&label=27]:3.0E-6)[&label=37]:3.0E-6,((ST2313_1_CC300:6.8E-5,ST3281_1_CC301:6.8E-5)[&label=27]:3.0E-6,ST1944_1_CC255:6.8E-5)[&label=26]:3.0E-6)[&label=37]:3.0E-6,((((ST3156_1_CC255:3.4E-5,ST4572_1_CC255:6.8E-5)[&label=57]:3.0E-6,ST1429_1_CC255:3.0E-6)[&label=57]:3.0E-6,ST3112_1_CC255:3.4E-5)[&label=100]:3.4E-5,ST1970_1_CC255:3.4E-5)[&label=27]:3.0E-6)[&label=26]:3.0E-6,ST2844_1_CC255:3.0E-6)[&label=37]:3.0E-6)[&label=37]:3.0E-6,(((((((((((((((((((((((((((((((((((((((((((((((((((((((((((((((((((((((((((((((((((((((((ST301_1_CC301:0.0,ST301_75_CC301:0.0):0.0,ST301_19_CC301:0.0):0.0,ST301_63_CC301:0.0):0.0,ST301_60_CC301:0.0):0.0,ST301_62_CC301:0.0):0.0,ST301_67_CC301:0.0):0.0,ST301_12_CC301:0.0):0.0,ST301_42_CC301:0.0):0.0,ST301_17_CC301:0.0):0.0,ST301_9_CC301:0.0):0.0,ST301_18_CC301:0.0):0.0,ST301_71_CC301:0.0):0.0,ST301_20_CC301:0.0):0.0,ST301_84_CC301:0.0):0.0,ST301_31_CC301:0.0):0.0,ST301_23_CC301:0.0):0.0,ST301_58_CC301:0.0):0.0,ST301_39_CC301:0.0):0.0,ST301_87_CC301:0.0):0.0,ST301_4_CC301:0.0):0.0,ST301_14_CC301:0.0):0.0,ST301_64_CC301:0.0):0.0,ST301_83_CC301:0.0):0.0,ST301_27_CC301:0.0):0.0,ST301_78_CC301:0.0):0.0,ST301_74_CC301:0.0):0.0,ST301_56_CC301:0.0):0.0,ST301_73_CC301:0.0):0.0,ST301_79_CC301:0.0):0.0,ST301_16_CC301:0.0):0.0,ST301_80_CC301:0.0):0.0,ST301_86_CC301:0.0):0.0,ST301_69_CC301:0.0):0.0,ST301_85_CC301:0.0):0.0,ST301_48_CC301:0.0):0.0,ST301_81_CC301:0.0):0.0,ST301_29_CC301:0.0):0.0,ST301_25_CC301:0.0):0.0,ST301_65_CC301:0.0):0.0,ST301_50_CC301:0.0):0.0,ST301_26_CC301:0.0):0.0,ST301_68_CC301:0.0):0.0,ST301_35_CC301:0.0):0.0,ST301_15_CC301:0.0):0.0,ST301_5_CC301:0.0):0.0,ST301_22_CC301:0.0):0.0,ST301_57_CC301:0.0):0.0,ST301_6_CC301:0.0):0.0,ST301_10_CC301:0.0):0.0,ST301_41_CC301:0.0):0.0,ST301_24_CC301:0.0):0.0,ST301_21_CC301:0.0):0.0,ST301_88_CC301:0.0):0.0,ST301_89_CC301:0.0):0.0,ST301_54_CC301:0.0):0.0,ST301_13_CC301:0.0):0.0,ST301_7_CC301:0.0):0.0,ST301_46_CC301:0.0):0.0,ST301_52_CC301:0.0):0.0,ST301_36_CC301:0.0):0.0,ST301_33_CC301:0.0):0.0,ST301_91_CC301:0.0):0.0,ST301_82_CC301:0.0):0.0,ST301_3_CC301:0.0):0.0,ST301_40_CC301:0.0):0.0,ST301_43_CC301:0.0):0.0,ST301_51_CC301:0.0):0.0,ST301_8_CC301:0.0):0.0,ST301_76_CC301:0.0):0.0,ST301_70_CC301:0.0):0.0,ST301_32_CC301:0.0):0.0,ST301_66_CC301:0.0):0.0,ST301_38_CC301:0.0):0.0,ST301_55_CC301:0.0):0.0,ST301_47_CC301:0.0):0.0,ST301_28_CC301:0.0):0.0,ST301_59_CC301:0.0):0.0,ST301_37_CC301:0.0):0.0,ST301_90_CC301:0.0):0.0,ST301_53_CC301:0.0):0.0,ST301_77_CC301:0.0):0.0,ST301_34_CC301:0.0):0.0,ST301_30_CC301:0.0):0.0,ST301_61_CC301:0.0):0.0,ST301_72_CC301:0.0):0.0,ST301_11_CC301:0.0):0.0,ST301_49_CC301:0.0):0.0,ST301_45_CC301:0.0):3.0E-6,ST301_2_CC301:3.0E-6)[&label=26]:3.0E-6)[&label=37]:3.0E-6,(((ST3620_1_CCNA:1.38E-4,ST4387_1_CC255:3.1E-5)[&label=50]:3.4E-5,ST3247_1_CC258:9.9E-5)[&label=49]:3.0E-6,ST945_1_CC301:3.0E-6)[&label=35]:3.0E-6)[&label=37]:3.0E-6,((((((ST1643_1_CC255:0.0,ST1643_3_CC255:0.0):0.0,ST1643_4_CC255:0.0):3.0E-6,(ST1372_1_CC255:3.4E-5,ST2563_1_CC255:3.4E-5)[&label=35]:3.0E-6)[&label=30]:3.0E-6,ST1643_2_CC255:3.0E-6)[&label=44]:3.0E-6,ST3345_1_CC255:6.7E-5)[&label=94]:3.0E-6,ST3471_1_CC255:6.8E-5)[&label=58]:3.4E-5)[&label=37]:3.0E-6,((((((((((((((ST2746_1_CC255:0.0,ST2746_3_CC255:0.0):0.0,ST2746_8_CC255:0.0):0.0,ST2746_5_CC255:0.0):0.0,ST2746_4_CC255:0.0):0.0,ST2746_7_CC255:0.0):0.0,ST2746_6_CC255:0.0):3.0E-6,ST2746_2_CC255:3.0E-6)[&label=88]:3.0E-6,ST3837_1_CC255:3.4E-5)[&label=100]:3.4E-5,ST2682_1_CC255:3.0E-6)[&label=100]:3.4E-5,((ST3437_1_CC255:3.0E-6,ST3437_2_CC255:3.0E-6)[&label=100]:3.4E-5,ST1931_1_CC255:3.0E-6)[&label=100]:3.4E-5)[&label=73]:3.0E-6,((ST1994_1_CC255:0.0,ST1994_3_CC255:0.0):3.0E-6,ST2757_1_CC255:3.4E-5)[&label=28]:3.0E-6)[&label=25]:3.0E-6,ST1994_2_CC255:3.0E-6)[&label=50]:3.0E-6,ST2851_1_CC255:3.4E-5)[&label=57]:3.3E-5,ST5267_1_CC255:2.0E-6)[&label=57]:3.4E-5)[&label=27]:3.3E-5,((((((ST4914_1_CC255:0.0,ST4914_3_CC255:0.0):0.0,ST4914_4_CC255:0.0):2.0E-6,((ST5103_1_CCNA:3.4E-5,ST5109_1_CCNA:3.4E-5)[&label=46]:3.0E-6,ST4914_2_CC255:3.0E-6)[&label=33]:3.0E-6)[&label=100]:3.4E-5,ST2235_1_CC255:3.4E-5)[&label=100]:3.4E-5,(((ST1011_1_CC255:3.0E-6,ST4849_1_CCNA:1.01E-4)[&label=38]:3.0E-6,ST1011_2_CC255:3.0E-6)[&label=10]:3.0E-6,(ST2473_1_CC255:3.4E-5,ST4374_1_CCNA:6.8E-5)[&label=25]:3.0E-6)[&label=29]:3.0E-6)[&label=39]:3.0E-6,(ST2580_1_CC255:3.4E-5,ST4122_1_CC255:3.4E-5)[&label=100]:3.3E-5)[&label=41]:3.4E-5)[&label=18]:3.0E-6,((((ST1427_1_CCNA:0.0,ST1427_3_CCNA:0.0):3.0E-6,ST1427_2_CCNA:3.0E-6)[&label=72]:3.0E-6,((ST4600_1_CCNA:3.4E-5,ST4832_1_CCNA:1.01E-4)[&label=53]:3.0E-6,ST2647_1_CC258:3.4E-5)[&label=100]:3.4E-5)[&label=52]:3.0E-6,ST1757_1_CCNA:6.8E-5)[&label=60]:3.4E-5)[&label=26]:3.0E-6,ST255_92_CC255:3.4E-5)[&label=37]:3.0E-6)[&label=37]:3.0E-6,((((ST1507_1_CC255:3.0E-6,ST1507_2_CC255:3.0E-6)[&label=67]:3.0E-6,ST5262_1_CC255:3.4E-5)[&label=64]:3.0E-6,ST3427_1_CC255:3.4E-5)[&label=65]:3.4E-5,ST5212_1_CC255:1.01E-4)[&label=37]:3.0E-6)[&label=37]:3.4E-5,(((((((ST1677_1_CC255:3.0E-6,ST1677_2_CC255:3.0E-6)[&label=99]:3.4E-5,ST2141_1_CCNA:3.4E-5)[&label=34]:3.0E-6,ST1741_1_CC255:3.0E-6)[&label=51]:3.0E-6,ST2099_1_CCNA:1.02E-4)[&label=96]:6.7E-5,((ST105_1_CC255:0.0,ST105_3_CC255:0.0):0.0,ST105_4_CC255:0.0):3.0E-6)[&label=26]:3.0E-6,ST105_2_CC255:3.0E-6)[&label=27]:3.0E-6,(ST575_1_CC255:6.8E-5,ST734_1_CC255:3.4E-5)[&label=33]:3.0E-6)[&label=37]:3.0E-6)[&label=27]:3.4E-5,(((ST2789_1_CC255:0.0,ST2789_3_CC255:0.0):3.0E-6,ST2789_2_CC255:3.0E-6)[&label=83]:3.0E-6,(ST707_1_CC255:3.0E-6,ST1105_1_CC255:3.4E-5)[&label=94]:3.4E-5)[&label=53]:3.4E-5)[&label=41]:3.0E-6,ST4501_1_CC348:1.02E-4)[&label=10]:3.0E-6,((ST2451_1_CC26:3.4E-5,ST4991_1_CC26:6.8E-5)[&label=30]:3.0E-6,ST750_1_CC26:3.0E-6)[&label=37]:3.0E-6)[&label=19]:3.4E-5,((((((((((((((((((((((((((((((((((((((((((((((((((((((((((((((((((((((((((((((((((((((((((ST502_1_CC256:0.0,ST502_3_CC256:0.0):0.0,ST502_8_CC256:0.0):0.0,ST502_4_CC256:0.0):0.0,ST502_6_CC256:0.0):0.0,ST502_7_CC256:0.0):0.0,ST502_5_CC256:0.0):3.0E-6,ST502_2_CC256:3.0E-6)[&label=60]:3.0E-6,ST759_1_CCNA:3.4E-5)[&label=48]:3.0E-6,(ST1210_1_CCNA:3.4E-5,ST3093_1_CCNA:3.4E-5)[&label=100]:3.4E-5)[&label=100]:3.4E-5,((ST775_1_CC256:0.0,ST775_4_CC256:0.0):0.0,ST775_3_CC256:0.0):3.0E-6)[&label=31]:3.0E-6,(ST705_1_CC256:3.4E-5,ST1325_1_CCNA:6.8E-5)[&label=38]:3.0E-6)[&label=18]:3.0E-6,(ST1073_1_CC256:3.4E-5,ST2398_1_CC256:3.4E-5)[&label=41]:3.0E-6)[&label=26]:3.0E-6,((ST1135_1_CC256:3.0E-6,ST1527_1_CC256:3.4E-5)[&label=100]:3.4E-5,ST4425_1_CC256:6.8E-5)[&label=34]:3.0E-6)[&label=37]:3.0E-6,ST775_2_CC256:3.0E-6)[&label=33]:3.0E-6,(ST1231_1_CC256:6.9E-5,ST1584_1_CC256:6.8E-5)[&label=28]:3.0E-6)[&label=45]:3.0E-6,(ST1139_1_CCNA:1.02E-4,ST1901_1_CCNA:3.06E-4)[&label=100]:6.7E-5)[&label=47]:3.3E-5,((((ST839_1_CC256:3.4E-5,ST3273_1_CC256:6.8E-5)[&label=40]:3.0E-6,ST1268_1_CC256:3.4E-5)[&label=77]:3.0E-6,ST5134_1_CCNA:1.02E-4)[&label=72]:3.0E-6,ST2413_1_CC256:3.4E-5)[&label=37]:3.1E-5)[&label=27]:3.0E-6,(((((((ST2336_1_CC256:3.4E-5,ST2387_1_CC256:3.0E-6)[&label=61]:3.0E-6,ST2640_1_CC256:3.0E-6)[&label=61]:3.0E-6,ST2435_1_CC256:3.4E-5)[&label=100]:3.4E-5,(((ST2562_1_CC256:0.0,ST2562_3_CC256:0.0):3.0E-6,ST2562_2_CC256:3.0E-6)[&label=69]:3.0E-6,ST2765_1_CC256:3.0E-6)[&label=40]:3.0E-6)[&label=49]:3.0E-6,ST2716_1_CC256:3.4E-5)[&label=100]:3.4E-5,(ST396_1_CC256:2.0E-6,ST1147_1_CC256:6.8E-5)[&label=56]:3.4E-5)[&label=37]:3.0E-6,(ST2380_1_CC256:3.0E-6,ST3001_1_CC256:3.0E-6)[&label=100]:3.4E-5)[&label=26]:3.0E-6)[&label=37]:3.0E-6,(((((((((((ST5298_1_CC256:3.4E-5,ST5324_1_CC256:3.4E-5)[&label=47]:3.0E-6,ST5127_1_CC256:3.0E-6)[&label=38]:3.0E-6,ST5320_1_CC256:3.4E-5)[&label=100]:3.4E-5,ST4134_1_CC256:3.4E-5)[&label=33]:3.0E-6,(ST2152_1_CC256:3.0E-6,ST5282_1_CC256:3.4E-5)[&label=30]:3.0E-6)[&label=37]:3.0E-6,(((ST3450_1_CC256:3.4E-5,ST4252_1_CC256:3.4E-5)[&label=85]:3.0E-6,(ST3645_1_CC256:3.0E-6,ST3645_2_CC256:3.0E-6)[&label=46]:3.0E-6)[&label=100]:3.4E-5,(ST3262_1_CC256:3.0E-6,ST3262_2_CC256:3.0E-6)[&label=100]:3.4E-5)[&label=31]:3.0E-6)[&label=37]:3.0E-6,(ST4154_1_CC256:6.8E-5,ST5287_1_CC256:3.4E-5)[&label=30]:3.0E-6)[&label=37]:3.0E-6,ST2084_1_CC256:3.0E-6)[&label=40]:3.0E-6,(((((ST1349_1_CC256:0.0,ST1349_3_CC256:0.0):0.0,ST1349_4_CC256:0.0):0.0,ST1349_5_CC256:0.0):0.0,ST1349_6_CC256:0.0):0.0,ST1349_7_CC256:0.0):3.0E-6)[&label=37]:3.0E-6,ST1349_2_CC256:3.0E-6)[&label=100]:3.4E-5,(ST476_1_CC256:3.4E-5,ST1479_1_CC256:3.0E-6)[&label=37]:3.0E-6)[&label=27]:3.0E-6)[&label=37]:3.0E-6,(((((((((ST382_1_CC256:2.0E-6,ST382_2_CC256:3.0E-6)[&label=100]:3.4E-5,ST1486_1_CC256:3.4E-5)[&label=32]:3.0E-6,ST521_1_CC256:3.0E-6)[&label=26]:3.0E-6,((ST1355_1_CC256:3.0E-6,ST1387_1_CC256:3.4E-5)[&label=100]:3.4E-5,ST1552_1_CC256:3.4E-5)[&label=32]:3.0E-6)[&label=37]:3.0E-6,(ST331_1_CC256:3.4E-5,ST4379_1_CC256:1.36E-4)[&label=27]:3.0E-6)[&label=37]:3.0E-6,((ST656_1_CC256:3.4E-5,ST2760_1_CC256:1.01E-4)[&label=31]:3.0E-6,ST1491_1_CC256:3.4E-5)[&label=26]:3.0E-6)[&label=37]:3.0E-6,((((((((((ST341_1_CC256:0.0,ST341_8_CC256:0.0):0.0,ST341_9_CC256:0.0):0.0,ST341_10_CC256:0.0):0.0,ST341_4_CC256:0.0):0.0,ST341_7_CC256:0.0):0.0,ST341_5_CC256:0.0):0.0,ST341_11_CC256:0.0):0.0,ST341_6_CC256:0.0):0.0,ST341_3_CC256:0.0):3.0E-6,ST341_2_CC256:3.0E-6)[&label=29]:3.0E-6)[&label=100]:3.4E-5,(ST810_1_CC256:3.0E-6,ST810_2_CC256:3.0E-6)[&label=100]:3.4E-5)[&label=27]:3.0E-6,(((ST459_1_CC256:3.0E-6,ST787_1_CC256:3.4E-5)[&label=89]:3.0E-6,ST837_1_CC256:6.7E-5)[&label=100]:3.4E-5,(ST764_1_CC256:3.4E-5,ST973_1_CC256:3.0E-6)[&label=100]:3.4E-5)[&label=30]:3.0E-6)[&label=26]:3.0E-6)[&label=37]:3.0E-6,((((ST1282_1_CC256:3.0E-6,ST1282_2_CC256:3.0E-6)[&label=100]:3.4E-5,ST1354_1_CC256:3.0E-6)[&label=100]:3.4E-5,((ST1346_1_CC256:3.0E-6,ST4001_1_CC256:3.0E-6)[&label=88]:3.0E-6,ST5244_1_CC256:3.4E-5)[&label=99]:3.4E-5)[&label=27]:3.0E-6,(ST362_1_CC256:3.4E-5,ST427_1_CC256:3.4E-5)[&label=27]:3.0E-6)[&label=18]:3.0E-6)[&label=37]:3.0E-6,((ST467_1_CC256:3.4E-5,ST755_1_CC256:3.4E-5)[&label=27]:3.0E-6,ST756_1_CC256:3.4E-5)[&label=26]:3.0E-6)[&label=37]:3.0E-6,(ST799_1_CC256:3.4E-5,ST959_1_CC256:3.4E-5)[&label=27]:3.0E-6)[&label=37]:3.0E-6,((ST960_1_CC256:3.4E-5,ST1013_1_CC256:3.4E-5)[&label=27]:3.0E-6,ST1031_1_CC256:3.4E-5)[&label=26]:3.0E-6)[&label=37]:3.0E-6,((ST1083_1_CC256:3.4E-5,ST1170_1_CC256:3.4E-5)[&label=27]:3.0E-6,ST1172_1_CC256:3.4E-5)[&label=26]:3.0E-6)[&label=37]:3.0E-6,((ST1195_1_CC256:3.4E-5,ST1197_1_CC256:3.4E-5)[&label=27]:3.0E-6,ST1253_1_CC256:3.4E-5)[&label=26]:3.0E-6)[&label=37]:3.0E-6,((ST1538_1_CC256:3.4E-5,ST2489_1_CC256:3.4E-5)[&label=18]:3.0E-6,ST1779_1_CC256:3.4E-5)[&label=26]:3.0E-6)[&label=18]:3.0E-6,((ST1294_1_CC256:3.4E-5,ST1376_1_CC256:3.4E-5)[&label=27]:3.0E-6,ST1506_1_CC256:3.4E-5)[&label=26]:3.0E-6)[&label=37]:3.0E-6,((ST2537_1_CC256:3.4E-5,ST2913_1_CC256:3.4E-5)[&label=27]:3.0E-6,ST3189_1_CC256:3.4E-5)[&label=26]:3.0E-6)[&label=37]:3.0E-6,(((((((((((ST613_1_CC256:0.0,ST613_5_CC256:0.0):0.0,ST613_3_CC256:0.0):0.0,ST613_4_CC256:0.0):3.0E-6,ST798_1_CC256:3.4E-5)[&label=47]:3.0E-6,ST613_2_CC256:3.0E-6)[&label=51]:3.0E-6,ST1024_1_CC256:3.4E-5)[&label=100]:3.4E-5,(ST733_1_CC256:2.0E-6,ST733_2_CC256:3.0E-6)[&label=100]:3.4E-5)[&label=35]:3.0E-6,(((((ST769_1_CC256:0.0,ST769_4_CC256:0.0):0.0,ST769_3_CC256:0.0):0.0,ST769_5_CC256:0.0):3.0E-6,((ST970_1_CC256:3.4E-5,ST3871_1_CC256:3.4E-5)[&label=32]:3.0E-6,(ST3586_1_CC256:3.4E-5,ST3663_1_CC256:6.8E-5)[&label=53]:3.0E-6)[&label=37]:3.0E-6)[&label=37]:3.0E-6,ST769_2_CC256:3.0E-6)[&label=26]:3.0E-6)[&label=100]:3.4E-5,ST3919_1_CC256:3.4E-5)[&label=27]:3.0E-6,ST3787_1_CC256:3.4E-5)[&label=26]:3.0E-6,(ST3375_1_CC256:3.4E-5,ST3391_1_CC256:3.4E-5)[&label=27]:3.0E-6)[&label=18]:3.0E-6)[&label=37]:3.0E-6,((ST294_1_CC256:3.0E-6,ST294_2_CC256:3.0E-6)[&label=100]:3.4E-5,(ST353_1_CC256:3.0E-6,ST353_2_CC256:3.0E-6)[&label=100]:3.4E-5)[&label=27]:3.0E-6)[&label=37]:3.0E-6,((ST477_1_CC256:3.0E-6,ST477_2_CC256:3.0E-6)[&label=100]:3.4E-5,(ST503_1_CC256:2.0E-6,ST503_2_CC256:3.0E-6)[&label=100]:3.4E-5)[&label=27]:3.0E-6)[&label=37]:3.0E-6,((ST923_1_CC256:3.0E-6,ST923_2_CC256:3.0E-6)[&label=100]:3.4E-5,(ST1091_1_CC256:3.0E-6,ST1091_2_CC256:3.0E-6)[&label=100]:3.4E-5)[&label=27]:3.0E-6)[&label=37]:3.0E-6,(((((((((ST2546_1_CCNA:3.0E-6,ST3720_1_CCNA:6.8E-5)[&label=100]:3.4E-5,ST2504_1_CC256:3.0E-6)[&label=88]:3.0E-6,ST3816_1_CCNA:3.4E-5)[&label=100]:3.4E-5,ST3825_1_CCNA:3.4E-5)[&label=39]:3.0E-6,ST1258_1_CC256:3.0E-6)[&label=38]:3.0E-6,ST703_1_CCNA:3.4E-5)[&label=100]:3.4E-5,(ST1468_1_CC256:3.0E-6,ST1468_2_CC256:3.0E-6)[&label=88]:3.0E-6)[&label=100]:3.4E-5,(ST2237_1_CC256:3.0E-6,ST2322_1_CC256:3.4E-5)[&label=100]:3.4E-5)[&label=27]:3.0E-6,((ST1638_1_CC256:3.0E-6,ST1638_2_CC256:3.0E-6)[&label=88]:3.0E-6,ST1674_1_CC256:3.4E-5)[&label=100]:3.4E-5)[&label=26]:3.0E-6)[&label=37]:3.0E-6,(((((((((((((((((((ST3346_1_CC256:0.0,ST3346_4_CC256:0.0):0.0,ST3346_5_CC256:0.0):0.0,ST3346_7_CC256:0.0):0.0,ST3346_9_CC256:0.0):0.0,ST3346_12_CC256:0.0):0.0,ST3346_8_CC256:0.0):0.0,ST3346_10_CC256:0.0):0.0,ST3346_3_CC256:0.0):0.0,ST3346_6_CC256:0.0):0.0,ST3346_11_CC256:0.0):3.0E-6,(ST4114_1_CCNA:3.4E-5,ST4117_1_CCNA:3.4E-5)[&label=100]:3.4E-5)[&label=28]:3.0E-6,(((ST3727_1_CCNA:1.01E-4,ST4165_1_CCNA:1.01E-4)[&label=54]:3.0E-6,(ST3738_1_CCNA:3.4E-5,ST4217_1_CCNA:3.4E-5)[&label=32]:3.0E-6)[&label=37]:3.0E-6,(ST3741_1_CCNA:3.4E-5,ST4077_1_CCNA:3.4E-5)[&label=42]:3.0E-6)[&label=37]:3.0E-6)[&label=37]:3.0E-6,ST3346_2_CC256:3.0E-6)[&label=26]:3.0E-6,ST3731_1_CCNA:3.4E-5)[&label=40]:3.0E-6,ST3839_1_CCNA:3.4E-5)[&label=100]:3.4E-5,(((ST2171_1_CCNA:3.4E-5,ST4487_1_CCNA:6.8E-5)[&label=52]:3.0E-6,ST1288_1_CCNA:3.0E-6)[&label=37]:3.0E-6,ST1288_2_CCNA:3.0E-6)[&label=26]:3.0E-6)[&label=55]:3.0E-6,ST2493_1_CCNA:1.02E-4)[&label=100]:6.7E-5,((((ST1579_1_CC256:3.0E-6,ST1579_2_CC256:3.0E-6)[&label=100]:3.4E-5,ST4055_1_CC256:3.4E-5)[&label=37]:3.0E-6,ST840_1_CC256:3.0E-6)[&label=37]:3.0E-6,ST840_2_CC256:3.0E-6)[&label=27]:3.0E-6)[&label=100]:3.4E-5,((ST2953_1_CC256:3.0E-6,ST2953_2_CC256:3.0E-6)[&label=87]:3.0E-6,ST2575_1_CC256:3.4E-5)[&label=100]:3.4E-5)[&label=27]:3.0E-6)[&label=37]:3.0E-6,(ST430_1_CC256:3.4E-5,ST724_1_CC256:3.4E-5)[&label=27]:3.0E-6)[&label=37]:3.0E-6,(ST1065_1_CC256:3.4E-5,ST1245_1_CC256:3.4E-5)[&label=27]:3.0E-6)[&label=37]:3.0E-6,(ST1291_1_CC256:3.4E-5,ST1422_1_CC256:3.4E-5)[&label=27]:3.0E-6)[&label=37]:3.0E-6,(ST2032_1_CC256:3.4E-5,ST2265_1_CC256:3.4E-5)[&label=27]:3.0E-6)[&label=37]:3.0E-6,(ST4037_1_CC256:3.4E-5,ST4038_1_CC256:3.4E-5)[&label=27]:3.0E-6)[&label=37]:3.0E-6,(((((ST458_1_CC256:0.0,ST458_3_CC256:0.0):0.0,ST458_4_CC256:0.0):3.0E-6,ST458_2_CC256:3.0E-6)[&label=88]:3.0E-6,(ST1219_1_CCNA:2.0E-6,ST1219_2_CCNA:3.0E-6)[&label=100]:6.7E-5)[&label=100]:3.4E-5,(ST666_1_CC256:2.0E-6,ST666_2_CC256:3.0E-6)[&label=100]:3.4E-5)[&label=27]:3.0E-6)[&label=37]:3.0E-6,(((((ST858_1_CC256:6.8E-5,ST2342_1_CC256:3.4E-5)[&label=62]:3.0E-6,ST1277_1_CC256:3.4E-5)[&label=40]:3.0E-6,ST533_2_CC256:3.0E-6)[&label=30]:3.0E-6,ST533_1_CC256:2.0E-6)[&label=100]:3.4E-5,(ST3344_1_CC256:3.0E-6,ST3344_2_CC256:3.0E-6)[&label=100]:3.4E-5)[&label=27]:3.0E-6)[&label=37]:3.0E-6,(((((((((((((ST2281_1_CCNA:3.4E-5,ST3021_1_CCNA:3.0E-6)[&label=100]:3.4E-5,ST824_1_CC256:3.0E-6)[&label=85]:3.0E-6,ST3016_1_CCNA:1.01E-4)[&label=98]:3.4E-5,ST4305_1_CCNA:3.4E-5)[&label=44]:3.0E-6,(ST2309_1_CCNA:3.0E-6,ST3174_1_CCNA:3.4E-5)[&label=42]:3.0E-6)[&label=37]:3.0E-6,(ST2012_1_CCNA:1.01E-4,ST4559_1_CCNA:6.8E-5)[&label=57]:3.0E-6)[&label=53]:3.0E-6,ST1800_1_CCNA:6.8E-5)[&label=96]:3.4E-5,ST999_1_CC256:6.8E-5)[&label=50]:3.0E-6,(((ST271_1_CC256:0.0,ST271_4_CC256:0.0):0.0,ST271_5_CC256:0.0):0.0,ST271_3_CC256:0.0):3.0E-6)[&label=41]:3.0E-6,ST271_2_CC256:3.0E-6)[&label=54]:3.0E-6,ST365_1_CC256:6.8E-5)[&label=98]:3.4E-5,(((((ST1323_1_CC256:1.01E-4,ST2541_1_CC256:1.01E-4)[&label=75]:3.0E-6,ST4378_1_CC256:3.4E-5)[&label=27]:3.0E-6,(ST1701_1_CC256:0.0,ST1701_3_CC256:0.0):3.0E-6)[&label=47]:3.0E-6,ST1701_2_CC256:3.0E-6)[&label=48]:3.0E-6,ST4161_1_CC256:3.4E-5)[&label=100]:1.02E-4)[&label=27]:3.0E-6,ST3782_1_CC256:3.4E-5)[&label=26]:3.0E-6)[&label=37]:3.0E-6,(ST934_1_CC256:3.3E-5,ST1260_1_CC256:3.0E-6)[&label=100]:3.4E-5)[&label=37]:3.0E-6,((ST441_1_CC256:3.0E-6,ST441_2_CC256:3.0E-6)[&label=100]:3.4E-5,ST637_1_CC256:6.8E-5)[&label=27]:3.0E-6)[&label=37]:3.0E-6,((ST889_1_CC256:6.8E-5,ST1153_1_CC256:6.8E-5)[&label=27]:3.0E-6,ST1360_1_CC256:6.8E-5)[&label=26]:3.0E-6)[&label=37]:3.0E-6,(ST1420_1_CC256:6.8E-5,ST3069_1_CC256:6.8E-5)[&label=30]:3.0E-6)[&label=37]:3.0E-6,(ST3361_1_CC256:6.8E-5,ST3758_1_CC256:6.8E-5)[&label=27]:3.0E-6)[&label=37]:3.0E-6,(((((((ST509_1_CCNA:0.0,ST509_3_CCNA:0.0):3.0E-6,ST509_2_CCNA:3.0E-6)[&label=100]:3.4E-5,ST405_2_CC256:3.0E-6)[&label=27]:3.0E-6,(ST1038_1_CCNA:6.8E-5,ST1462_1_CCNA:6.8E-5)[&label=41]:3.0E-6)[&label=37]:3.0E-6,((ST405_1_CC256:0.0,ST405_3_CC256:0.0):3.0E-6,(ST831_1_CCNA:3.4E-5,ST1474_1_CCNA:3.4E-5)[&label=27]:3.0E-6)[&label=37]:3.0E-6)[&label=35]:3.0E-6,ST1700_1_CCNA:3.4E-5)[&label=100]:6.7E-5,(((((ST680_1_CC256:0.0,ST680_3_CC256:0.0):3.0E-6,ST680_2_CC256:3.0E-6)[&label=62]:3.0E-6,(ST1116_1_CCNA:3.0E-6,ST1116_2_CCNA:3.4E-5)[&label=100]:3.4E-5)[&label=75]:3.0E-6,ST682_1_CCNA:3.4E-5)[&label=100]:6.7E-5,ST1304_1_CC256:6.8E-5)[&label=27]:3.0E-6)[&label=26]:3.0E-6)[&label=37]:3.0E-6,(((((ST995_1_CC256:0.0,ST995_3_CC256:0.0):0.0,ST995_4_CC256:0.0):3.0E-6,ST995_2_CC256:3.0E-6)[&label=88]:3.0E-6,(ST1131_1_CCNA:3.4E-5,ST1370_1_CCNA:3.0E-6)[&label=100]:1.02E-4)[&label=100]:6.7E-5,ST647_1_CC256:1.01E-4)[&label=27]:3.0E-6)[&label=37]:3.0E-6,(ST3794_1_CCNA:1.01E-4,ST3906_1_CC256:6.8E-5)[&label=30]:3.0E-6)[&label=37]:3.0E-6,(((((((((ST3331_1_CC256:0.0,ST3331_7_CC256:0.0):0.0,ST3331_3_CC256:0.0):0.0,ST3331_4_CC256:0.0):0.0,ST3331_5_CC256:0.0):0.0,ST3331_6_CC256:0.0):3.0E-6,((ST4024_1_CC256:6.8E-5,ST5286_1_CC256:3.4E-5)[&label=69]:3.0E-6,ST3331_2_CC256:3.0E-6)[&label=30]:3.0E-6)[&label=55]:3.4E-5,ST4351_1_CC256:3.0E-6)[&label=85]:3.4E-5,ST4363_1_CC256:1.0E-6)[&label=100]:6.8E-5,ST721_1_CC256:6.8E-5)[&label=27]:3.0E-6)[&label=37]:3.0E-6,(((ST545_1_CC256:2.0E-6,ST545_2_CC256:3.0E-6)[&label=100]:6.7E-5,ST511_1_CC256:6.8E-5)[&label=27]:3.0E-6,ST1454_1_CC256:6.8E-5)[&label=26]:3.0E-6)[&label=37]:3.0E-6,((((((ST3179_1_CC256:0.0,ST3179_4_CC256:0.0):0.0,ST3179_3_CC256:0.0):0.0,ST3179_5_CC256:0.0):3.0E-6,ST3179_2_CC256:3.0E-6)[&label=88]:3.0E-6,ST3917_1_CCNA:3.4E-5)[&label=100]:6.7E-5,ST3432_1_CC256:6.8E-5)[&label=27]:3.0E-6)[&label=18]:3.0E-6,(ST3222_1_CC256:6.8E-5,ST3313_1_CC256:6.8E-5)[&label=27]:3.0E-6)[&label=37]:3.0E-6,((ST1017_1_CC256:6.8E-5,ST1184_1_CC256:6.8E-5)[&label=100]:3.4E-5,(ST3354_1_CC256:6.8E-5,ST5449_1_CC256:6.8E-5)[&label=27]:3.0E-6)[&label=26]:3.0E-6)[&label=37]:3.0E-6,(((ST2163_1_CC256:3.4E-5,ST5438_1_CC256:6.8E-5)[&label=51]:3.0E-6,ST708_1_CC256:1.01E-4)[&label=100]:3.4E-5,ST1188_1_CC256:6.8E-5)[&label=27]:3.0E-6)[&label=37]:3.0E-6,(((((ST918_1_CCNA:3.4E-5,ST5141_1_CCNA:1.01E-4)[&label=65]:3.0E-6,ST2124_1_CCNA:3.4E-5)[&label=52]:3.0E-6,ST335_1_CC256:3.0E-6)[&label=45]:3.0E-6,ST335_2_CC256:2.0E-6)[&label=100]:6.7E-5,(ST313_1_CC256:2.0E-6,ST313_2_CC256:3.0E-6)[&label=100]:6.7E-5)[&label=27]:3.0E-6)[&label=37]:3.0E-6,(((((ST4393_1_CC256:0.0,ST4393_3_CC256:0.0):3.0E-6,ST4393_2_CC256:3.0E-6)[&label=88]:3.0E-6,ST5239_1_CC256:6.8E-5)[&label=100]:6.7E-5,ST1224_1_CC256:1.01E-4)[&label=27]:3.0E-6,ST2883_1_CC256:6.8E-5)[&label=26]:3.0E-6)[&label=37]:3.0E-6,((ST1964_1_CC256:3.4E-5,ST2111_1_CCNA:6.8E-5)[&label=100]:6.7E-5,ST2995_1_CC256:6.8E-5)[&label=27]:3.0E-6)[&label=37]:3.0E-6,(((ST1383_1_CC256:3.0E-6,ST1383_2_CC256:3.0E-6)[&label=100]:3.4E-5,ST3618_1_CC256:6.8E-5)[&label=100]:3.4E-5,ST5165_1_CC256:6.8E-5)[&label=27]:3.0E-6)[&label=37]:3.0E-6,((((((ST507_1_CCNA:3.0E-6,ST507_2_CCNA:3.0E-6)[&label=100]:3.4E-5,ST536_1_CCNA:3.0E-6)[&label=100]:3.4E-5,ST516_1_CCNA:3.4E-5)[&label=64]:3.0E-6,ST594_1_CC256:3.0E-6)[&label=64]:3.0E-6,ST964_1_CCNA:3.4E-5)[&label=100]:6.7E-5,ST1890_1_CC256:3.4E-5)[&label=27]:3.0E-6)[&label=37]:3.0E-6,(((((((ST2100_1_CC256:0.0,ST2100_4_CC256:0.0):0.0,ST2100_3_CC256:0.0):3.0E-6,ST2100_2_CC256:3.0E-6)[&label=45]:3.0E-6,ST2856_1_CC256:3.4E-5)[&label=70]:3.0E-6,ST2865_1_CC256:3.4E-5)[&label=100]:3.4E-5,ST4078_1_CCNA:1.02E-4)[&label=27]:3.0E-6,(ST1028_1_CC256:3.4E-5,ST1238_1_CC256:3.4E-5)[&label=100]:3.4E-5)[&label=26]:3.0E-6)[&label=37]:3.0E-6,((((ST4177_1_CC256:3.4E-5,ST4192_1_CCNA:3.0E-6)[&label=100]:6.7E-5,ST4033_1_CCNA:1.7E-4)[&label=100]:3.4E-5,ST3075_1_CC256:3.3E-5)[&label=37]:3.0E-6,(ST1125_1_CC256:3.0E-6,ST1411_1_CC256:3.4E-5)[&label=100]:6.7E-5)[&label=27]:3.0E-6)[&label=18]:3.0E-6,((ST987_1_CC256:3.4E-5,ST1450_1_CC256:3.4E-5)[&label=100]:3.4E-5,ST2862_1_CC256:6.8E-5)[&label=27]:3.0E-6)[&label=37]:3.0E-6,(((((ST1285_1_CC256:0.0,ST1285_3_CC256:0.0):3.0E-6,ST2258_1_CC256:3.4E-5)[&label=42]:3.0E-6,ST1285_2_CC256:3.0E-6)[&label=41]:3.0E-6,ST4904_1_CC256:3.4E-5)[&label=100]:6.7E-5,ST2613_1_CCNA:1.01E-4)[&label=27]:3.0E-6)[&label=37]:3.0E-6,(((((((((((((((((((((((((((((ST669_1_CC256:0.0,ST669_5_CC256:0.0):0.0,ST669_3_CC256:0.0):0.0,ST669_4_CC256:0.0):3.0E-6,((ST814_1_CCNA:6.8E-5,ST3072_1_CCNA:1.7E-4)[&label=56]:3.0E-6,ST669_2_CC256:3.0E-6)[&label=21]:3.0E-6)[&label=42]:3.0E-6,(((ST876_1_CCNA:0.0,ST876_3_CCNA:0.0):3.0E-6,ST876_2_CCNA:3.0E-6)[&label=87]:3.0E-6,ST2921_1_CCNA:1.02E-4)[&label=100]:3.4E-5)[&label=100]:3.4E-5,(ST1239_1_CC256:3.0E-6,ST1436_1_CC256:3.0E-6)[&label=87]:3.0E-6)[&label=100]:3.4E-5,ST1661_1_CC256:3.4E-5)[&label=27]:3.0E-6,(((((ST1095_1_CC256:3.4E-5,ST1716_1_CC256:3.4E-5)[&label=48]:3.0E-6,ST1167_1_CC256:3.0E-6)[&label=29]:3.0E-6,(ST1086_1_CC256:3.4E-5,ST2618_1_CC256:3.4E-5)[&label=41]:3.0E-6)[&label=75]:3.0E-6,ST3041_1_CC256:3.3E-5)[&label=65]:3.4E-5,(((ST2464_1_CC256:0.0,ST2464_3_CC256:0.0):3.0E-6,ST2464_2_CC256:3.0E-6)[&label=87]:3.0E-6,(ST4954_1_CC256:3.0E-6,ST5342_1_CC256:6.7E-5)[&label=100]:3.4E-5)[&label=100]:3.4E-5)[&label=27]:3.0E-6)[&label=26]:3.0E-6,ST2407_1_CC256:3.0E-6)[&label=37]:3.0E-6,(((ST520_1_CC256:3.0E-6,ST520_2_CC256:3.0E-6)[&label=100]:3.4E-5,(ST640_1_CC256:3.0E-6,ST2159_1_CC256:3.4E-5)[&label=100]:3.4E-5)[&label=27]:3.0E-6,(ST610_1_CC256:3.4E-5,ST1264_1_CC256:3.4E-5)[&label=27]:3.0E-6)[&label=26]:3.0E-6)[&label=37]:3.0E-6,(ST332_1_CC256:3.4E-5,ST1501_1_CC256:3.4E-5)[&label=31]:3.0E-6)[&label=37]:3.0E-6,(ST3349_1_CC256:3.4E-5,ST3368_1_CC256:3.4E-5)[&label=27]:3.0E-6)[&label=26]:3.0E-6,(ST1577_1_CC256:3.4E-5,ST2367_1_CC256:3.4E-5)[&label=27]:3.0E-6)[&label=37]:3.0E-6,((((ST3133_1_CC256:0.0,ST3133_3_CC256:0.0):2.0E-6,ST3133_2_CC256:3.0E-6)[&label=100]:3.4E-5,(ST367_1_CC256:3.0E-6,ST367_2_CC256:3.0E-6)[&label=100]:3.4E-5)[&label=27]:3.0E-6,(((ST702_1_CC256:3.0E-6,ST702_2_CC256:3.0E-6)[&label=100]:3.4E-5,ST549_1_CC256:3.0E-6)[&label=100]:3.4E-5,ST3910_1_CC256:3.4E-5)[&label=27]:3.0E-6)[&label=26]:3.0E-6)[&label=37]:3.0E-6,(((ST997_1_CC256:3.0E-6,ST1156_1_CC256:6.8E-5)[&label=100]:3.4E-5,(ST2846_1_CC256:3.0E-6,ST2846_2_CC256:3.0E-6)[&label=100]:3.4E-5)[&label=27]:3.0E-6,ST1267_1_CC256:3.4E-5)[&label=26]:3.0E-6)[&label=37]:3.0E-6,((((((((ST1202_1_CC256:3.0E-6,ST1202_2_CC256:3.0E-6)[&label=87]:3.0E-6,ST849_1_CCNA:3.0E-6)[&label=100]:3.4E-5,(ST419_1_CCNA:6.8E-5,ST1876_1_CCNA:1.36E-4)[&label=45]:3.0E-6)[&label=39]:3.0E-6,(ST1299_1_CCNA:6.8E-5,ST2333_1_CCNA:1.36E-4)[&label=41]:3.0E-6)[&label=44]:3.0E-6,(ST1159_1_CC256:3.0E-6,ST1178_1_CC256:3.4E-5)[&label=27]:3.0E-6)[&label=37]:3.0E-6,(ST989_1_CC256:6.8E-5,ST1478_1_CCNA:1.01E-4)[&label=36]:3.0E-6)[&label=69]:3.0E-6,ST1451_1_CCNA:6.7E-5)[&label=74]:3.4E-5,((((ST383_1_CC256:0.0,ST383_3_CC256:0.0):3.0E-6,ST383_2_CC256:3.0E-6)[&label=75]:3.0E-6,(ST1177_1_CC256:3.0E-6,ST1177_2_CC256:3.0E-6)[&label=100]:3.4E-5)[&label=46]:3.0E-6,(ST829_1_CC256:2.0E-6,ST829_2_CC256:3.0E-6)[&label=100]:3.4E-5)[&label=76]:3.4E-5)[&label=27]:3.0E-6)[&label=37]:3.0E-6,(ST523_1_CC256:3.4E-5,ST1137_1_CC256:3.4E-5)[&label=27]:3.0E-6)[&label=26]:3.0E-6,(ST485_1_CC256:3.4E-5,ST510_1_CC256:3.4E-5)[&label=27]:3.0E-6)[&label=37]:3.0E-6,(ST875_1_CC256:3.4E-5,ST2974_1_CC256:3.4E-5)[&label=36]:3.0E-6)[&label=26]:3.0E-6,((ST1933_1_CC256:3.4E-5,ST4019_1_CC256:3.0E-6)[&label=68]:3.4E-5,ST449_1_CC256:3.4E-5)[&label=27]:3.0E-6)[&label=37]:3.0E-6,(((((ST1110_1_CC256:0.0,ST1110_3_CC256:0.0):0.0,ST1110_5_CC256:0.0):0.0,ST1110_4_CC256:0.0):3.0E-6,ST1110_2_CC256:3.0E-6)[&label=100]:3.4E-5,ST3405_1_CC256:3.4E-5)[&label=29]:3.0E-6)[&label=37]:3.0E-6,(((((ST2786_1_CC256:0.0,ST2786_3_CC256:0.0):3.0E-6,ST2786_2_CC256:3.0E-6)[&label=44]:3.0E-6,(ST2671_1_CC256:3.4E-5,ST2826_1_CC256:3.4E-5)[&label=55]:3.0E-6)[&label=100]:3.4E-5,ST508_1_CC256:3.4E-5)[&label=28]:3.0E-6,ST861_1_CC256:3.4E-5)[&label=26]:3.0E-6)[&label=37]:3.0E-6,(ST1413_1_CC256:3.4E-5,ST3515_1_CC256:3.4E-5)[&label=27]:3.0E-6)[&label=37]:3.0E-6,(((((ST4807_1_CC256:3.0E-6,ST4807_2_CC256:3.0E-6)[&label=100]:3.4E-5,ST4101_1_CC256:3.4E-5)[&label=73]:3.0E-6,ST4157_1_CC256:3.4E-5)[&label=72]:3.4E-5,((ST2973_1_CC256:3.0E-6,ST2973_2_CC256:3.0E-6)[&label=78]:3.0E-6,ST3843_1_CC256:3.4E-5)[&label=90]:3.4E-5)[&label=37]:3.0E-6,ST1162_1_CC256:3.4E-5)[&label=27]:3.0E-6)[&label=37]:3.0E-6,(ST2127_1_CC256:3.4E-5,ST256_276_CC256:3.4E-5)[&label=27]:3.0E-6)[&label=37]:3.0E-6,((ST728_1_CC256:3.4E-5,ST3087_1_CC256:3.4E-5)[&label=27]:3.0E-6,(ST1266_1_CC256:3.0E-6,ST1266_2_CC256:3.0E-6)[&label=100]:3.4E-5)[&label=26]:3.0E-6)[&label=37]:3.0E-6,(ST535_1_CC256:3.4E-5,ST1112_1_CC256:3.4E-5)[&label=27]:3.0E-6)[&label=37]:3.0E-6,((ST3111_1_CC256:3.0E-6,ST3111_2_CC256:3.0E-6)[&label=100]:3.4E-5,ST2822_1_CC256:3.4E-5)[&label=27]:3.0E-6)[&label=37]:3.0E-6,(ST994_1_CC256:3.4E-5,ST1380_1_CC256:3.4E-5)[&label=27]:3.0E-6)[&label=37]:3.0E-6)[&label=37]:3.0E-6,((((((((ST2872_1_CC256:0.0,ST2872_5_CC256:0.0):0.0,ST2872_3_CC256:0.0):0.0,ST2872_4_CC256:0.0):3.0E-6,ST1190_1_CC256:3.4E-5)[&label=38]:3.0E-6,ST2872_2_CC256:3.0E-6)[&label=42]:3.0E-6,ST2903_1_CC256:3.4E-5)[&label=64]:3.4E-5,ST965_1_CC256:6.8E-5)[&label=18]:3.0E-6,ST590_1_CC256:3.4E-5)[&label=26]:3.0E-6)[&label=37]:3.0E-6,((ST2586_1_CC256:2.0E-6,ST2586_2_CC256:3.0E-6)[&label=100]:6.7E-5,ST1835_1_CC256:3.0E-6)[&label=37]:3.0E-6)[&label=37]:3.0E-6,ST2116_1_CC256:3.0E-6)[&label=37]:3.0E-6,ST568_1_CC256:3.0E-6)[&label=37]:3.0E-6,(ST665_1_CCNA:6.8E-5,ST2665_1_CC256:3.0E-6)[&label=37]:3.0E-6)[&label=37]:3.0E-6,(((((((((((((((((((((((((((((((((((((((((((((((((((((((((((((((((((((((((((((((((((((((((((((((((((((((((((((((((((((((((((((((((((((((((((((((((((((((((((((((((((((((((((((((((((((((((((((((((((((((((((((((((((((((((((((((((((((((((((((((((((((((((((((((((((((((((((((((((((((((ST256_1_CC256:0.0,ST256_90_CC256:0.0):0.0,ST256_173_CC256:0.0):0.0,ST256_88_CC256:0.0):0.0,ST256_196_CC256:0.0):0.0,ST256_62_CC256:0.0):0.0,ST256_267_CC256:0.0):0.0,ST256_20_CC256:0.0):0.0,ST256_126_CC256:0.0):0.0,ST256_178_CC256:0.0):0.0,ST256_225_CC256:0.0):0.0,ST256_151_CC256:0.0):0.0,ST256_203_CC256:0.0):0.0,ST256_122_CC256:0.0):0.0,ST256_136_CC256:0.0):0.0,ST256_81_CC256:0.0):0.0,ST256_96_CC256:0.0):0.0,ST256_103_CC256:0.0):0.0,ST256_29_CC256:0.0):0.0,ST256_269_CC256:0.0):0.0,ST256_232_CC256:0.0):0.0,ST256_252_CC256:0.0):0.0,ST256_195_CC256:0.0):0.0,ST256_93_CC256:0.0):0.0,ST256_149_CC256:0.0):0.0,ST256_183_CC256:0.0):0.0,ST256_27_CC256:0.0):0.0,ST256_240_CC256:0.0):0.0,ST256_31_CC256:0.0):0.0,ST256_212_CC256:0.0):0.0,ST256_256_CC256:0.0):0.0,ST256_7_CC256:0.0):0.0,ST256_156_CC256:0.0):0.0,ST256_170_CC256:0.0):0.0,ST256_141_CC256:0.0):0.0,ST256_150_CC256:0.0):0.0,ST256_72_CC256:0.0):0.0,ST256_43_CC256:0.0):0.0,ST256_226_CC256:0.0):0.0,ST256_18_CC256:0.0):0.0,ST256_13_CC256:0.0):0.0,ST256_120_CC256:0.0):0.0,ST256_119_CC256:0.0):0.0,ST256_115_CC256:0.0):0.0,ST256_270_CC256:0.0):0.0,ST256_102_CC256:0.0):0.0,ST256_54_CC256:0.0):0.0,ST256_71_CC256:0.0):0.0,ST256_104_CC256:0.0):0.0,ST256_24_CC256:0.0):0.0,ST256_282_CC256:0.0):0.0,ST256_148_CC256:0.0):0.0,ST256_234_CC256:0.0):0.0,ST256_109_CC256:0.0):0.0,ST256_127_CC256:0.0):0.0,ST256_160_CC256:0.0):0.0,ST256_8_CC256:0.0):0.0,ST256_138_CC256:0.0):0.0,ST256_185_CC256:0.0):0.0,ST256_10_CC256:0.0):0.0,ST256_277_CC256:0.0):0.0,ST256_79_CC256:0.0):0.0,ST256_280_CC256:0.0):0.0,ST256_82_CC256:0.0):0.0,ST256_206_CC256:0.0):0.0,ST256_74_CC256:0.0):0.0,ST256_75_CC256:0.0):0.0,ST256_259_CC256:0.0):0.0,ST256_181_CC256:0.0):0.0,ST256_177_CC256:0.0):0.0,ST256_95_CC256:0.0):0.0,ST256_220_CC256:0.0):0.0,ST256_47_CC256:0.0):0.0,ST256_112_CC256:0.0):0.0,ST256_133_CC256:0.0):0.0,ST256_146_CC256:0.0):0.0,ST256_128_CC256:0.0):0.0,ST256_265_CC256:0.0):0.0,ST256_50_CC256:0.0):0.0,ST256_201_CC256:0.0):0.0,ST256_273_CC256:0.0):0.0,ST256_245_CC256:0.0):0.0,ST256_258_CC256:0.0):0.0,ST256_35_CC256:0.0):0.0,ST256_262_CC256:0.0):0.0,ST256_155_CC256:0.0):0.0,ST256_250_CC256:0.0):0.0,ST256_116_CC256:0.0):0.0,ST256_157_CC256:0.0):0.0,ST256_85_CC256:0.0):0.0,ST256_249_CC256:0.0):0.0,ST256_228_CC256:0.0):0.0,ST256_229_CC256:0.0):0.0,ST256_53_CC256:0.0):0.0,ST256_60_CC256:0.0):0.0,ST256_56_CC256:0.0):0.0,ST256_38_CC256:0.0):0.0,ST256_137_CC256:0.0):0.0,ST256_94_CC256:0.0):0.0,ST256_153_CC256:0.0):0.0,ST256_78_CC256:0.0):0.0,ST256_64_CC256:0.0):0.0,ST256_46_CC256:0.0):0.0,ST256_279_CC256:0.0):0.0,ST256_192_CC256:0.0):0.0,ST256_187_CC256:0.0):0.0,ST256_26_CC256:0.0):0.0,ST256_33_CC256:0.0):0.0,ST256_246_CC256:0.0):0.0,ST256_6_CC256:0.0):0.0,ST256_41_CC256:0.0):0.0,ST256_191_CC256:0.0):0.0,ST256_227_CC256:0.0):0.0,ST256_281_CC256:0.0):0.0,ST256_68_CC256:0.0):0.0,ST256_80_CC256:0.0):0.0,ST256_52_CC256:0.0):0.0,ST256_98_CC256:0.0):0.0,ST256_130_CC256:0.0):0.0,ST256_159_CC256:0.0):0.0,ST256_165_CC256:0.0):0.0,ST256_22_CC256:0.0):0.0,ST256_30_CC256:0.0):0.0,ST256_45_CC256:0.0):0.0,ST256_275_CC256:0.0):0.0,ST256_248_CC256:0.0):0.0,ST256_218_CC256:0.0):0.0,ST256_244_CC256:0.0):0.0,ST256_124_CC256:0.0):0.0,ST256_161_CC256:0.0):0.0,ST256_251_CC256:0.0):0.0,ST256_186_CC256:0.0):0.0,ST256_135_CC256:0.0):0.0,ST256_87_CC256:0.0):0.0,ST256_99_CC256:0.0):0.0,ST256_100_CC256:0.0):0.0,ST256_194_CC256:0.0):0.0,ST256_231_CC256:0.0):0.0,ST256_209_CC256:0.0):0.0,ST256_199_CC256:0.0):0.0,ST256_63_CC256:0.0):0.0,ST256_247_CC256:0.0):0.0,ST256_83_CC256:0.0):0.0,ST256_176_CC256:0.0):0.0,ST256_143_CC256:0.0):0.0,ST256_140_CC256:0.0):0.0,ST256_121_CC256:0.0):0.0,ST256_263_CC256:0.0):0.0,ST256_28_CC256:0.0):0.0,ST256_111_CC256:0.0):0.0,ST256_261_CC256:0.0):0.0,ST256_207_CC256:0.0):0.0,ST256_113_CC256:0.0):0.0,ST256_200_CC256:0.0):0.0,ST256_198_CC256:0.0):0.0,ST256_70_CC256:0.0):0.0,ST256_118_CC256:0.0):0.0,ST256_145_CC256:0.0):0.0,ST256_208_CC256:0.0):0.0,ST256_105_CC256:0.0):0.0,ST256_242_CC256:0.0):0.0,ST256_14_CC256:0.0):0.0,ST256_190_CC256:0.0):0.0,ST256_210_CC256:0.0):0.0,ST256_91_CC256:0.0):0.0,ST256_253_CC256:0.0):0.0,ST256_163_CC256:0.0):0.0,ST256_237_CC256:0.0):0.0,ST256_19_CC256:0.0):0.0,ST256_278_CC256:0.0):0.0,ST256_48_CC256:0.0):0.0,ST256_44_CC256:0.0):0.0,ST256_254_CC256:0.0):0.0,ST256_211_CC256:0.0):0.0,ST256_213_CC256:0.0):0.0,ST256_215_CC256:0.0):0.0,ST256_144_CC256:0.0):0.0,ST256_197_CC256:0.0):0.0,ST256_84_CC256:0.0):0.0,ST256_266_CC256:0.0):0.0,ST256_106_CC256:0.0):0.0,ST256_168_CC256:0.0):0.0,ST256_214_CC256:0.0):0.0,ST256_134_CC256:0.0):0.0,ST256_59_CC256:0.0):0.0,ST256_169_CC256:0.0):0.0,ST256_233_CC256:0.0):0.0,ST256_230_CC256:0.0):0.0,ST256_243_CC256:0.0):0.0,ST256_166_CC256:0.0):0.0,ST256_15_CC256:0.0):0.0,ST256_114_CC256:0.0):0.0,ST256_217_CC256:0.0):0.0,ST256_132_CC256:0.0):0.0,ST256_142_CC256:0.0):0.0,ST256_55_CC256:0.0):0.0,ST256_202_CC256:0.0):0.0,ST256_272_CC256:0.0):0.0,ST256_257_CC256:0.0):0.0,ST256_58_CC256:0.0):0.0,ST256_76_CC256:0.0):0.0,ST256_21_CC256:0.0):0.0,ST256_216_CC256:0.0):0.0,ST256_101_CC256:0.0):0.0,ST256_172_CC256:0.0):0.0,ST256_11_CC256:0.0):0.0,ST256_147_CC256:0.0):0.0,ST256_125_CC256:0.0):0.0,ST256_180_CC256:0.0):0.0,ST256_131_CC256:0.0):0.0,ST256_97_CC256:0.0):0.0,ST256_158_CC256:0.0):0.0,ST256_67_CC256:0.0):0.0,ST256_223_CC256:0.0):0.0,ST256_69_CC256:0.0):0.0,ST256_175_CC256:0.0):0.0,ST256_188_CC256:0.0):0.0,ST256_42_CC256:0.0):0.0,ST256_49_CC256:0.0):0.0,ST256_152_CC256:0.0):0.0,ST256_182_CC256:0.0):0.0,ST256_179_CC256:0.0):0.0,ST256_77_CC256:0.0):0.0,ST256_167_CC256:0.0):0.0,ST256_162_CC256:0.0):0.0,ST256_268_CC256:0.0):0.0,ST256_110_CC256:0.0):0.0,ST256_222_CC256:0.0):0.0,ST256_37_CC256:0.0):0.0,ST256_271_CC256:0.0):0.0,ST256_236_CC256:0.0):0.0,ST256_32_CC256:0.0):0.0,ST256_260_CC256:0.0):0.0,ST256_174_CC256:0.0):0.0,ST256_189_CC256:0.0):0.0,ST256_65_CC256:0.0):0.0,ST256_238_CC256:0.0):0.0,ST256_154_CC256:0.0):0.0,ST256_89_CC256:0.0):0.0,ST256_164_CC256:0.0):0.0,ST256_255_CC256:0.0):0.0,ST256_241_CC256:0.0):0.0,ST256_5_CC256:0.0):0.0,ST256_9_CC256:0.0):0.0,ST256_193_CC256:0.0):0.0,ST256_221_CC256:0.0):0.0,ST256_3_CC256:0.0):0.0,ST256_86_CC256:0.0):0.0,ST256_66_CC256:0.0):0.0,ST256_40_CC256:0.0):0.0,ST256_184_CC256:0.0):0.0,ST256_39_CC256:0.0):0.0,ST256_139_CC256:0.0):0.0,ST256_108_CC256:0.0):0.0,ST256_73_CC256:0.0):0.0,ST256_264_CC256:0.0):0.0,ST256_117_CC256:0.0):0.0,ST256_123_CC256:0.0):0.0,ST256_219_CC256:0.0):0.0,ST256_235_CC256:0.0):0.0,ST256_92_CC256:0.0):0.0,ST256_17_CC256:0.0):0.0,ST256_25_CC256:0.0):0.0,ST256_51_CC256:0.0):0.0,ST256_4_CC256:0.0):0.0,ST256_274_CC256:0.0):0.0,ST256_129_CC256:0.0):0.0,ST256_36_CC256:0.0):0.0,ST256_239_CC256:0.0):0.0,ST256_34_CC256:0.0):0.0,ST256_107_CC256:0.0):0.0,ST256_23_CC256:0.0):0.0,ST256_205_CC256:0.0):0.0,ST256_204_CC256:0.0):0.0,ST256_16_CC256:0.0):0.0,ST256_57_CC256:0.0):0.0,ST256_224_CC256:0.0):0.0,ST256_61_CC256:0.0):0.0,ST256_12_CC256:0.0):0.0,ST256_171_CC256:0.0):3.0E-6)[&label=37]:3.0E-6,ST256_2_CC256:3.0E-6)[&label=37]:3.0E-6,ST791_1_CC256:3.0E-6)[&label=37]:3.0E-6,(ST316_1_CC256:3.4E-5,ST1090_1_CC256:6.8E-5)[&label=27]:3.0E-6)[&label=31]:3.0E-6,(((((((ST526_1_CC256:0.0,ST526_5_CC256:0.0):0.0,ST526_4_CC256:0.0):0.0,ST526_3_CC256:0.0):3.0E-6,ST526_2_CC256:3.0E-6)[&label=23]:3.0E-6,((ST3266_1_CC256:3.0E-6,ST3266_2_CC256:3.0E-6)[&label=100]:6.7E-5,ST1405_1_CC256:3.4E-5)[&label=27]:3.0E-6)[&label=38]:3.0E-5,(((ST2325_1_CC256:3.0E-6,ST2468_1_CC256:3.4E-5)[&label=88]:3.0E-6,ST2478_1_CC256:3.4E-5)[&label=100]:3.7E-5,ST2174_1_CC256:3.0E-5)[&label=44]:3.4E-5)[&label=11]:3.0E-6,(ST793_1_CCNA:7.0E-5,ST1271_1_CC256:6.7E-5)[&label=42]:3.4E-5)[&label=37]:3.0E-6)[&label=37]:3.0E-6,((((((((((((((((((((((((((((((((((((((((ST1089_1_CC256:0.0,ST1089_18_CC256:0.0):0.0,ST1089_22_CC256:0.0):0.0,ST1089_19_CC256:0.0):0.0,ST1089_13_CC256:0.0):0.0,ST1089_39_CC256:0.0):0.0,ST1089_8_CC256:0.0):0.0,ST1089_20_CC256:0.0):0.0,ST1089_33_CC256:0.0):0.0,ST1089_11_CC256:0.0):0.0,ST1089_35_CC256:0.0):0.0,ST1089_6_CC256:0.0):0.0,ST1089_23_CC256:0.0):0.0,ST1089_16_CC256:0.0):0.0,ST1089_9_CC256:0.0):0.0,ST1089_3_CC256:0.0):0.0,ST1089_7_CC256:0.0):0.0,ST1089_37_CC256:0.0):0.0,ST1089_15_CC256:0.0):0.0,ST1089_24_CC256:0.0):0.0,ST1089_34_CC256:0.0):0.0,ST1089_26_CC256:0.0):0.0,ST1089_36_CC256:0.0):0.0,ST1089_27_CC256:0.0):0.0,ST1089_25_CC256:0.0):0.0,ST1089_38_CC256:0.0):0.0,ST1089_21_CC256:0.0):0.0,ST1089_30_CC256:0.0):0.0,ST1089_32_CC256:0.0):0.0,ST1089_4_CC256:0.0):0.0,ST1089_28_CC256:0.0):0.0,ST1089_29_CC256:0.0):0.0,ST1089_5_CC256:0.0):0.0,ST1089_14_CC256:0.0):0.0,ST1089_10_CC256:0.0):0.0,ST1089_17_CC256:0.0):0.0,ST1089_31_CC256:0.0):0.0,ST1089_12_CC256:0.0):3.0E-6,(((ST1975_1_CC256:3.0E-6,ST1975_2_CC256:3.0E-6)[&label=100]:3.4E-5,ST1015_1_CC256:3.4E-5)[&label=34]:3.0E-6,ST2145_1_CC256:3.4E-5)[&label=39]:3.0E-6)[&label=37]:3.0E-6,((((ST2080_1_CC256:3.0E-6,ST2080_2_CC256:3.0E-6)[&label=87]:3.0E-6,(ST2135_1_CCNA:2.0E-6,ST2135_2_CCNA:3.0E-6)[&label=100]:3.4E-5)[&label=100]:3.4E-5,(ST2118_1_CCNA:2.0E-6,ST2118_2_CCNA:3.0E-6)[&label=100]:6.7E-5)[&label=41]:3.0E-6,ST1089_2_CC256:3.0E-6)[&label=37]:3.0E-6)[&label=42]:3.0E-6,ST1932_1_CC256:6.7E-5)[&label=64]:3.4E-5)[&label=37]:3.0E-6,((((((((((((((((((((((((((((((((ST623_1_CC623:0.0,ST623_3_CC623:0.0):0.0,ST623_16_CC623:0.0):0.0,ST623_25_CC623:0.0):0.0,ST623_6_CC623:0.0):0.0,ST623_26_CC623:0.0):0.0,ST623_23_CC623:0.0):0.0,ST623_27_CC623:0.0):0.0,ST623_18_CC623:0.0):0.0,ST623_7_CC623:0.0):0.0,ST623_10_CC623:0.0):0.0,ST623_5_CC623:0.0):0.0,ST623_17_CC623:0.0):0.0,ST623_22_CC623:0.0):0.0,ST623_11_CC623:0.0):0.0,ST623_15_CC623:0.0):0.0,ST623_12_CC623:0.0):0.0,ST623_24_CC623:0.0):0.0,ST623_4_CC623:0.0):0.0,ST623_19_CC623:0.0):0.0,ST623_21_CC623:0.0):0.0,ST623_9_CC623:0.0):0.0,ST623_8_CC623:0.0):0.0,ST623_13_CC623:0.0):0.0,ST623_20_CC623:0.0):0.0,ST623_14_CC623:0.0):3.0E-6,(((((ST1235_1_CCNA:1.36E-4,ST2399_1_CC623:3.4E-5)[&label=49]:3.0E-6,ST2316_1_CC623:3.4E-5)[&label=26]:3.0E-6,(ST671_1_CC623:3.4E-5,ST1236_1_CC623:3.4E-5)[&label=27]:3.0E-6)[&label=37]:3.0E-6,(((ST2067_1_CC256:3.0E-6,ST2067_2_CC256:3.0E-6)[&label=100]:1.02E-4,ST2001_1_CC623:3.4E-5)[&label=39]:3.0E-6,(ST1955_1_CC623:3.0E-6,ST3259_1_CCNA:6.8E-5)[&label=100]:3.4E-5)[&label=37]:3.0E-6)[&label=37]:3.0E-6,(((ST1165_1_CC256:0.0,ST1165_3_CC256:0.0):2.0E-6,ST1165_2_CC256:3.0E-6)[&label=100]:3.4E-5,ST1775_1_CC623:3.4E-5)[&label=27]:3.0E-6)[&label=37]:3.0E-6)[&label=37]:3.0E-6,((ST543_1_CC623:3.4E-5,ST2034_1_CC256:6.8E-5)[&label=40]:3.0E-6,ST4988_1_CC623:3.4E-5)[&label=26]:3.0E-6)[&label=37]:3.0E-6,(ST1441_1_CC623:6.8E-5,ST5149_1_CC623:6.8E-5)[&label=27]:3.0E-6)[&label=37]:3.0E-6,(((ST986_1_CC256:2.0E-6,ST986_2_CC256:3.0E-6)[&label=100]:6.7E-5,ST1425_1_CC623:3.4E-5)[&label=27]:3.0E-6,ST623_2_CC623:3.0E-6)[&label=37]:3.0E-6)[&label=27]:3.0E-6,(((ST1133_1_CC256:3.4E-5,ST1273_1_CC256:3.4E-5)[&label=54]:3.0E-6,ST921_1_CC256:3.4E-5)[&label=100]:3.4E-5,ST1805_1_CC256:3.4E-5)[&label=26]:3.0E-6)[&label=37]:3.0E-6,((((((((((ST1060_1_CC623:0.0,ST1060_3_CC623:0.0):0.0,ST1060_5_CC623:0.0):0.0,ST1060_6_CC623:0.0):0.0,ST1060_4_CC623:0.0):3.0E-6,ST1060_2_CC623:3.0E-6)[&label=39]:3.0E-6,(ST1743_1_CC623:2.0E-6,ST1743_2_CC623:3.0E-6)[&label=100]:3.4E-5)[&label=44]:3.0E-6,ST1548_1_CC623:3.3E-5)[&label=100]:6.7E-5,ST1917_1_CC623:3.4E-5)[&label=42]:3.0E-6,ST982_1_CC623:3.0E-6)[&label=52]:3.0E-6,(ST906_1_CC623:3.4E-5,ST1469_1_CC623:3.4E-5)[&label=100]:3.4E-5)[&label=76]:3.4E-5)[&label=37]:3.0E-6,((((((ST3481_1_CC623:0.0,ST3481_3_CC623:0.0):3.0E-6,(ST4152_1_CC623:3.4E-5,ST4473_1_CC623:3.4E-5)[&label=48]:3.0E-6)[&label=42]:3.0E-6,ST3481_2_CC623:3.0E-6)[&label=69]:3.0E-6,ST1079_1_CC623:6.8E-5)[&label=53]:3.4E-5,ST3407_1_CCNA:3.0E-6)[&label=50]:3.4E-5,(ST1284_1_CC256:3.0E-6,ST1284_2_CC256:3.0E-6)[&label=90]:3.0E-6)[&label=37]:3.4E-5)[&label=37]:3.4E-5)[&label=28]:3.0E-6,(((ST2512_1_CC256:3.0E-6,ST2512_2_CC256:3.0E-6)[&label=78]:3.0E-6,ST3379_1_CC256:3.4E-5)[&label=91]:3.0E-6,ST716_1_CC256:3.3E-5)[&label=100]:1.02E-4)[&label=41]:3.4E-5,((((((ST546_1_CC256:0.0,ST546_6_CC256:0.0):0.0,ST546_5_CC256:0.0):0.0,ST546_7_CC256:0.0):0.0,ST546_4_CC256:0.0):0.0,ST546_8_CC256:0.0):0.0,ST546_3_CC256:0.0):3.0E-6)[&label=18]:3.0E-6,ST546_2_CC256:3.0E-6)[&label=45]:3.0E-6,ST878_1_CC256:3.4E-5)[&label=100]:3.4E-5,(((((((ST32_1_CC256:0.0,ST32_3_CC256:0.0):0.0,ST32_4_CC256:0.0):0.0,ST32_5_CC256:0.0):0.0,ST32_6_CC256:0.0):0.0,ST32_7_CC256:0.0):3.0E-6,(ST35_1_CC256:6.8E-5,ST3476_1_CCNA:2.03E-4)[&label=33]:3.0E-6)[&label=37]:3.0E-6,ST32_2_CC256:3.0E-6)[&label=29]:3.0E-6)[&label=27]:3.0E-6,ST170_1_CC256:3.4E-5)[&label=98]:3.4E-5,(ST58_1_CC256:3.4E-5,ST203_1_CC256:3.0E-6)[&label=100]:3.4E-5)[&label=27]:3.0E-6,((((((((((((((((((((((ST1664_1_CCNA:3.0E-6,ST1664_2_CCNA:3.0E-6)[&label=100]:3.4E-5,ST822_1_CCNA:3.4E-5)[&label=39]:3.0E-6,(ST1309_1_CCNA:3.4E-5,ST1830_1_CCNA:3.4E-5)[&label=30]:3.0E-6)[&label=37]:3.0E-6,(((ST1036_1_CCNA:3.0E-6,ST1036_2_CCNA:3.0E-6)[&label=100]:3.4E-5,ST2042_1_CCNA:6.8E-5)[&label=34]:3.0E-6,ST2038_1_CCNA:3.4E-5)[&label=26]:3.0E-6)[&label=37]:3.0E-6,((ST1962_1_CCNA:3.0E-6,ST1962_2_CCNA:3.0E-6)[&label=88]:3.0E-6,ST1856_1_CCNA:6.8E-5)[&label=100]:3.4E-5)[&label=37]:3.0E-6,(((((ST1945_1_CCNA:0.0,ST1945_4_CCNA:0.0):0.0,ST1945_3_CCNA:0.0):3.0E-6,ST1945_2_CCNA:3.0E-6)[&label=87]:3.0E-6,ST4730_1_CCNA:3.4E-5)[&label=100]:3.4E-5,(ST1068_1_CCNA:2.0E-6,ST1068_2_CCNA:3.0E-6)[&label=100]:3.4E-5)[&label=35]:3.0E-6)[&label=37]:3.0E-6,((((((((((((((((ST645_1_CCNA:0.0,ST645_4_CCNA:0.0):0.0,ST645_6_CCNA:0.0):0.0,ST645_7_CCNA:0.0):0.0,ST645_10_CCNA:0.0):0.0,ST645_16_CCNA:0.0):0.0,ST645_9_CCNA:0.0):0.0,ST645_8_CCNA:0.0):0.0,ST645_15_CCNA:0.0):0.0,ST645_3_CCNA:0.0):0.0,ST645_11_CCNA:0.0):0.0,ST645_14_CCNA:0.0):0.0,ST645_18_CCNA:0.0):0.0,ST645_12_CCNA:0.0):0.0,ST645_13_CCNA:0.0):0.0,ST645_5_CCNA:0.0):0.0,ST645_17_CCNA:0.0):3.0E-6)[&label=37]:3.0E-6,(ST645_2_CCNA:3.0E-6,ST1257_1_CCNA:3.4E-5)[&label=37]:3.0E-6)[&label=27]:3.0E-6,(((((ST2730_1_CCNA:0.0,ST2730_4_CCNA:0.0):0.0,ST2730_3_CCNA:0.0):2.0E-6,ST2730_2_CCNA:3.0E-6)[&label=100]:6.7E-5,((ST1516_1_CCNA:6.8E-5,ST4837_1_CCNA:1.36E-4)[&label=45]:3.0E-6,ST5483_1_CCNA:3.0E-6)[&label=45]:3.0E-6)[&label=100]:3.4E-5,ST2082_1_CCNA:3.4E-5)[&label=32]:3.0E-6)[&label=100]:3.4E-5,((ST1432_1_CCNA:3.4E-5,ST4179_1_CCNA:6.8E-5)[&label=45]:3.0E-6,ST1640_1_CCNA:3.0E-6)[&label=37]:3.0E-6)[&label=36]:3.0E-6,((((((ST1401_1_CCNA:0.0,ST1401_3_CCNA:0.0):3.0E-6,ST1401_2_CCNA:3.0E-6)[&label=89]:3.0E-6,ST2308_1_CCNA:3.4E-5)[&label=100]:6.7E-5,ST1484_1_CCNA:3.4E-5)[&label=41]:3.0E-6,(ST1802_1_CCNA:0.0,ST1802_3_CCNA:0.0):3.0E-6)[&label=19]:3.0E-6,ST1802_2_CCNA:3.0E-6)[&label=95]:3.4E-5)[&label=89]:3.4E-5,(((((((((ST439_1_CCNA:0.0,ST439_4_CCNA:0.0):0.0,ST439_5_CCNA:0.0):0.0,ST439_3_CCNA:0.0):0.0,ST439_6_CCNA:0.0):0.0,ST439_8_CCNA:0.0):0.0,ST439_7_CCNA:0.0):3.0E-6,(((ST612_1_CCNA:3.4E-5,ST1600_1_CCNA:1.01E-4)[&label=41]:3.0E-6,ST866_1_CCNA:3.4E-5)[&label=37]:3.0E-6,(ST616_1_CCNA:3.4E-5,ST3861_1_CCNA:3.4E-5)[&label=27]:3.0E-6)[&label=37]:3.0E-6)[&label=37]:3.0E-6,ST3200_1_CCNA:6.8E-5)[&label=37]:3.0E-6,(((((ST2796_1_CCNA:3.0E-6,ST3094_1_CCNA:6.8E-5)[&label=87]:3.0E-6,ST3115_1_CCNA:3.3E-5)[&label=100]:1.36E-4,ST664_1_CCNA:3.4E-5)[&label=20]:3.0E-6,(ST2649_1_CCNA:3.0E-6,ST3306_1_CCNA:6.8E-5)[&label=100]:3.4E-5)[&label=26]:3.0E-6,ST439_2_CCNA:3.0E-6)[&label=37]:3.0E-6)[&label=37]:3.0E-6)[&label=27]:3.0E-6,(((((((((((ST3166_1_CCNA:3.4E-5,ST3594_1_CCNA:6.8E-5)[&label=56]:3.0E-6,ST2552_1_CCNA:3.4E-5)[&label=41]:3.0E-6,ST1532_2_CCNA:3.0E-6)[&label=31]:3.0E-6,(ST1532_1_CCNA:0.0,ST1532_3_CCNA:0.0):3.0E-6)[&label=100]:3.4E-5,ST3082_1_CCNA:3.4E-5)[&label=28]:3.0E-6,((ST3830_1_CCNA:3.4E-5,ST3985_1_CCNA:3.0E-6)[&label=100]:6.7E-5,ST3187_1_CCNA:1.01E-4)[&label=43]:3.0E-6)[&label=37]:3.0E-6,((ST2290_1_CCNA:2.0E-6,ST2290_2_CCNA:3.0E-6)[&label=100]:6.7E-5,ST3418_1_CCNA:3.4E-5)[&label=28]:3.0E-6)[&label=37]:3.0E-6,((((((((((((ST1582_1_CCNA:0.0,ST1582_13_CCNA:0.0):0.0,ST1582_11_CCNA:0.0):0.0,ST1582_8_CCNA:0.0):0.0,ST1582_10_CCNA:0.0):0.0,ST1582_7_CCNA:0.0):0.0,ST1582_12_CCNA:0.0):0.0,ST1582_4_CCNA:0.0):0.0,ST1582_6_CCNA:0.0):0.0,ST1582_9_CCNA:0.0):0.0,ST1582_3_CCNA:0.0):0.0,ST1582_14_CCNA:0.0):0.0,ST1582_5_CCNA:0.0):3.0E-6)[&label=37]:3.0E-6,((((((ST2110_1_CCNA:3.0E-6,ST2110_2_CCNA:3.0E-6)[&label=100]:3.4E-5,ST2272_1_CCNA:3.0E-6)[&label=88]:3.0E-6,(ST4158_1_CCNA:3.4E-5,ST4203_1_CCNA:3.0E-6)[&label=100]:6.7E-5)[&label=100]:3.4E-5,ST2788_1_CCNA:6.8E-5)[&label=33]:3.0E-6,ST4218_1_CCNA:3.4E-5)[&label=26]:3.0E-6,ST1582_2_CCNA:3.0E-6)[&label=37]:3.0E-6)[&label=37]:3.0E-6,(ST3585_1_CCNA:3.5E-5,ST3747_1_CCNA:1.01E-4)[&label=100]:3.4E-5)[&label=100]:6.7E-5,(((((((((ST4860_1_CCNA:3.0E-6,ST4860_2_CCNA:3.0E-6)[&label=100]:6.7E-5,ST1488_1_CCNA:3.4E-5)[&label=36]:3.0E-6,(ST1621_1_CCNA:6.8E-5,ST3134_1_CCNA:1.36E-4)[&label=50]:3.0E-6)[&label=37]:3.0E-6,(ST1878_1_CCNA:3.4E-5,ST3521_1_CCNA:3.4E-5)[&label=29]:3.0E-6)[&label=37]:3.0E-6,(ST2837_1_CCNA:3.4E-5,ST3698_1_CCNA:3.4E-5)[&label=27]:3.0E-6)[&label=37]:3.0E-6,(ST2470_1_CCNA:3.4E-5,ST3014_1_CCNA:3.4E-5)[&label=31]:3.0E-6)[&label=37]:3.0E-6,(((((ST1508_1_CCNA:0.0,ST1508_3_CCNA:0.0):0.0,ST1508_4_CCNA:0.0):0.0,ST1508_5_CCNA:0.0):0.0,ST1508_7_CCNA:0.0):0.0,ST1508_6_CCNA:0.0):3.0E-6)[&label=37]:3.0E-6,ST1508_2_CCNA:3.0E-6)[&label=37]:3.0E-6,ST3803_1_CCNA:6.8E-5)[&label=27]:3.0E-6)[&label=100]:1.02E-4)[&label=39]:3.0E-6,ST2288_1_CCNA:1.36E-4)[&label=64]:3.4E-5,ST97_1_CCNA:2.0E-6)[&label=64]:3.4E-5,((ST200_1_CCNA:3.0E-6,ST200_2_CCNA:3.0E-6)[&label=88]:3.0E-6,ST206_1_CCNA:3.4E-5)[&label=100]:6.7E-5)[&label=64]:3.4E-5,ST59_2_CCNA:3.0E-6)[&label=14]:3.0E-6,(ST41_1_CCNA:1.36E-4,ST42_1_CCNA:3.0E-6)[&label=99]:6.7E-5)[&label=6]:3.0E-6,(((((ST59_1_CCNA:0.0,ST59_4_CCNA:0.0):0.0,ST59_5_CCNA:0.0):0.0,ST59_3_CCNA:0.0):3.0E-6,ST21_1_CCNA:3.4E-5)[&label=27]:3.0E-6,(ST55_1_CCNA:6.8E-5,ST202_1_CCNA:6.8E-5)[&label=65]:3.0E-6)[&label=37]:3.0E-6)[&label=15]:3.0E-6,ST38_1_CCNA:3.4E-5)[&label=64]:6.7E-5,ST1348_1_CCNA:6.8E-5)[&label=31]:3.4E-5,((((((((((((((((ST1097_1_CCNA:0.0,ST1097_4_CCNA:0.0):0.0,ST1097_6_CCNA:0.0):0.0,ST1097_5_CCNA:0.0):0.0,ST1097_3_CCNA:0.0):3.0E-6,ST1097_2_CCNA:3.0E-6)[&label=39]:3.0E-6,(((ST2154_1_CCNA:3.0E-6,ST2154_2_CCNA:3.0E-6)[&label=87]:3.0E-6,ST3655_1_CCNA:3.4E-5)[&label=100]:3.4E-5,ST2294_1_CCNA:3.4E-5)[&label=51]:3.0E-6)[&label=34]:3.0E-6,(((((ST4604_1_CCNA:3.0E-6,ST4604_2_CCNA:3.0E-6)[&label=100]:3.4E-5,ST4145_1_CCNA:6.8E-5)[&label=69]:3.0E-6,ST1988_1_CCNA:3.4E-5)[&label=51]:3.0E-6,ST1961_2_CCNA:3.0E-6)[&label=40]:3.0E-6,(((ST1961_1_CCNA:0.0,ST1961_5_CCNA:0.0):0.0,ST1961_3_CCNA:0.0):0.0,ST1961_4_CCNA:0.0):3.0E-6)[&label=100]:3.4E-5)[&label=100]:3.4E-5,ST1637_1_CCNA:3.0E-6)[&label=100]:6.7E-5,ST678_1_CCNA:3.4E-5)[&label=53]:3.0E-6,(ST788_1_CCNA:3.0E-6,ST788_2_CCNA:3.0E-6)[&label=35]:3.0E-6)[&label=100]:3.4E-5,(((((((ST1720_1_CCNA:3.0E-6,ST1720_2_CCNA:3.0E-6)[&label=100]:3.4E-5,ST1925_1_CCNA:3.4E-5)[&label=50]:3.0E-6,ST1585_1_CCNA:3.0E-6)[&label=43]:3.0E-6,(ST1817_1_CCNA:3.4E-5,ST3625_1_CCNA:3.4E-5)[&label=33]:3.0E-6)[&label=39]:3.0E-6,ST1278_1_CCNA:3.4E-5)[&label=41]:3.0E-6,(ST1118_1_CCNA:0.0,ST1118_3_CCNA:0.0):3.0E-6)[&label=43]:3.0E-6,ST1118_2_CCNA:2.0E-6)[&label=100]:6.7E-5)[&label=39]:3.0E-6,((((((ST75_1_CCNA:0.0,ST75_4_CCNA:0.0):0.0,ST75_3_CCNA:0.0):0.0,ST75_6_CCNA:0.0):0.0,ST75_7_CCNA:0.0):0.0,ST75_5_CCNA:0.0):3.0E-6,ST155_1_CCNA:3.4E-5)[&label=26]:3.0E-6,(ST57_1_CCNA:3.4E-5,ST194_1_CCNA:3.4E-5)[&label=4]:3.0E-6)[&label=11]:3.0E-6,(ST129_1_CCNA:6.8E-5,ST172_1_CCNA:3.4E-5)[&label=35]:3.0E-6)[&label=37]:3.0E-6,ST75_2_CCNA:3.0E-6)[&label=27]:3.0E-6,(((((((((ST2532_1_CCNA:0.0,ST2532_4_CCNA:0.0):0.0,ST2532_3_CCNA:0.0):0.0,ST2532_5_CCNA:0.0):3.0E-6,(ST4998_1_CCNA:3.4E-5,ST5092_1_CCNA:3.0E-6)[&label=100]:6.7E-5)[&label=27]:3.0E-6,((ST600_1_CCNA:3.0E-6,ST600_2_CCNA:3.0E-6)[&label=100]:6.7E-5,(ST2521_1_CCNA:2.38E-4,ST3963_1_CCNA:3.4E-5)[&label=37]:3.0E-6)[&label=37]:3.0E-6)[&label=37]:3.0E-6,((ST2153_1_CCNA:3.4E-5,ST4143_1_CCNA:1.01E-4)[&label=21]:3.0E-6,ST4760_1_CCNA:3.4E-5)[&label=26]:3.0E-6)[&label=37]:3.0E-6,ST2532_2_CCNA:3.0E-6)[&label=37]:3.0E-6,(((((ST2499_1_CCNA:0.0,ST2499_3_CCNA:0.0):3.0E-6,(ST2516_1_CCNA:3.4E-5,ST2684_1_CCNA:3.4E-5)[&label=61]:3.0E-6)[&label=53]:3.0E-6,ST2499_2_CCNA:3.0E-6)[&label=63]:3.0E-6,ST2683_1_CCNA:3.4E-5)[&label=98]:3.4E-5,(ST3961_1_CCNA:3.4E-5,ST4029_1_CCNA:6.8E-5)[&label=100]:6.7E-5)[&label=29]:3.0E-6)[&label=48]:3.0E-6,(ST5093_1_CCNA:3.4E-5,ST5114_1_CCNA:3.0E-6)[&label=100]:3.4E-5)[&label=79]:3.4E-5)[&label=30]:3.0E-6,ST5335_1_CCNA:2.04E-4)[&label=69]:3.4E-5)[&label=7]:3.0E-6,(((((((((((((((((((((((ST2323_1_CCNA:6.8E-5,ST2517_1_CCNA:6.8E-5)[&label=31]:3.0E-6,ST2244_1_CCNA:3.0E-6)[&label=33]:3.0E-6,((ST2448_1_CCNA:6.8E-5,ST2449_1_CCNA:3.4E-5)[&label=29]:3.0E-6,ST2952_1_CCNA:3.4E-5)[&label=26]:3.0E-6)[&label=37]:3.0E-6,(ST3048_1_CCNA:3.4E-5,ST1434_15_CCNA:3.4E-5)[&label=27]:3.0E-6)[&label=18]:3.0E-6,(ST2284_1_CCNA:3.4E-5,ST2379_1_CCNA:3.4E-5)[&label=27]:3.0E-6)[&label=27]:3.0E-6,(ST2376_1_CCNA:3.4E-5,ST2560_1_CCNA:3.4E-5)[&label=27]:3.0E-6)[&label=22]:3.0E-6,(ST2528_1_CCNA:3.4E-5,ST3304_1_CCNA:3.4E-5)[&label=35]:3.0E-6)[&label=21]:3.0E-6,((ST2243_1_CCNA:6.8E-5,ST2257_1_CCNA:3.4E-5)[&label=29]:3.0E-6,(ST2638_1_CCNA:3.4E-5,ST2847_1_CCNA:3.4E-5)[&label=100]:3.4E-5)[&label=26]:3.0E-6)[&label=18]:3.0E-6,((((((((((((((ST1434_1_CCNA:0.0,ST1434_7_CCNA:0.0):0.0,ST1434_13_CCNA:0.0):0.0,ST1434_5_CCNA:0.0):0.0,ST1434_9_CCNA:0.0):0.0,ST1434_10_CCNA:0.0):0.0,ST1434_11_CCNA:0.0):0.0,ST1434_8_CCNA:0.0):0.0,ST1434_4_CCNA:0.0):0.0,ST1434_12_CCNA:0.0):0.0,ST1434_3_CCNA:0.0):0.0,ST1434_16_CCNA:0.0):0.0,ST1434_6_CCNA:0.0):0.0,ST1434_14_CCNA:0.0):3.0E-6,ST1434_2_CCNA:3.0E-6)[&label=27]:3.0E-6)[&label=22]:3.0E-6,(ST2611_1_CCNA:6.8E-5,ST2980_1_CCNA:3.4E-5)[&label=27]:3.0E-6)[&label=27]:3.0E-6,(((((((((((ST2175_1_CC355:0.0,ST2175_3_CC355:0.0):0.0,ST2175_13_CC355:0.0):0.0,ST2175_12_CC355:0.0):0.0,ST2175_9_CC355:0.0):0.0,ST2175_5_CC355:0.0):0.0,ST2175_11_CC355:0.0):0.0,ST2175_6_CC355:0.0):0.0,ST2175_7_CC355:0.0):0.0,ST2175_8_CC355:0.0):0.0,ST2175_4_CC355:0.0):0.0,ST2175_10_CC355:0.0):3.0E-6)[&label=33]:3.0E-6,ST2175_2_CC355:2.0E-6)[&label=100]:3.4E-5,ST711_1_CC355:3.0E-6)[&label=88]:3.0E-6,((((ST1685_1_CC355:0.0,ST1685_4_CC355:0.0):0.0,ST1685_3_CC355:0.0):3.0E-6,ST1685_2_CC355:3.0E-6)[&label=88]:3.0E-6,ST4222_1_CCNA:3.4E-5)[&label=100]:6.7E-5)[&label=100]:3.4E-5,ST1428_1_CC355:6.8E-5)[&label=31]:3.0E-6,(((((((((ST911_1_CC355:1.01E-4,ST1641_1_CCNA:1.01E-4)[&label=27]:3.0E-6,ST952_1_CC355:3.4E-5)[&label=26]:3.0E-6,(ST770_1_CC355:6.8E-5,ST1520_1_CC355:6.8E-5)[&label=41]:3.0E-6)[&label=37]:3.0E-6,(ST493_1_CC355:3.4E-5,ST688_1_CC355:3.4E-5)[&label=37]:3.0E-6)[&label=37]:3.0E-6,(ST744_1_CC355:3.4E-5,ST805_1_CC355:3.4E-5)[&label=37]:3.0E-6)[&label=37]:3.0E-6,(ST2438_1_CC355:3.4E-5,ST5280_1_CC355:3.4E-5)[&label=37]:3.0E-6)[&label=37]:3.0E-6,(((((ST1752_1_CC355:3.0E-6,ST1752_2_CC355:3.0E-6)[&label=100]:3.4E-5,ST1132_1_CC355:3.0E-6)[&label=51]:3.0E-6,(ST1025_1_CC355:3.0E-6,ST1025_2_CC355:3.0E-6)[&label=100]:3.4E-5)[&label=100]:3.4E-5,(ST531_1_CC355:3.0E-6,ST531_2_CC355:3.0E-6)[&label=100]:3.4E-5)[&label=29]:3.0E-6,ST772_1_CC355:3.4E-5)[&label=26]:3.0E-6)[&label=37]:3.0E-6,(ST355_39_CC355:3.0E-6,ST4405_1_CC355:1.01E-4)[&label=37]:3.0E-6)[&label=37]:3.0E-6,(((ST742_1_CC355:0.0,ST742_3_CC355:0.0):3.0E-6,ST742_2_CC355:3.0E-6)[&label=100]:3.4E-5,(ST275_1_CC355:2.0E-6,ST275_2_CC355:3.0E-6)[&label=100]:3.4E-5)[&label=35]:3.0E-6)[&label=37]:3.0E-6)[&label=37]:3.0E-6,((ST981_1_CC355:2.0E-6,ST3009_1_CCNA:6.8E-5)[&label=100]:3.4E-5,(ST1949_1_CC355:1.01E-4,ST2155_1_CC355:6.8E-5)[&label=27]:3.0E-6)[&label=26]:3.0E-6)[&label=37]:3.0E-6,(((((((((((((((((((((((((((((((((((((ST355_1_CC355:0.0,ST355_20_CC355:0.0):0.0,ST355_31_CC355:0.0):0.0,ST355_21_CC355:0.0):0.0,ST355_32_CC355:0.0):0.0,ST355_30_CC355:0.0):0.0,ST355_5_CC355:0.0):0.0,ST355_16_CC355:0.0):0.0,ST355_33_CC355:0.0):0.0,ST355_19_CC355:0.0):0.0,ST355_29_CC355:0.0):0.0,ST355_17_CC355:0.0):0.0,ST355_9_CC355:0.0):0.0,ST355_18_CC355:0.0):0.0,ST355_40_CC355:0.0):0.0,ST355_13_CC355:0.0):0.0,ST355_15_CC355:0.0):0.0,ST355_24_CC355:0.0):0.0,ST355_35_CC355:0.0):0.0,ST355_27_CC355:0.0):0.0,ST355_25_CC355:0.0):0.0,ST355_12_CC355:0.0):0.0,ST355_10_CC355:0.0):0.0,ST355_8_CC355:0.0):0.0,ST355_28_CC355:0.0):0.0,ST355_11_CC355:0.0):0.0,ST355_37_CC355:0.0):0.0,ST355_4_CC355:0.0):0.0,ST355_36_CC355:0.0):0.0,ST355_7_CC355:0.0):0.0,ST355_14_CC355:0.0):0.0,ST355_23_CC355:0.0):0.0,ST355_34_CC355:0.0):0.0,ST355_22_CC355:0.0):0.0,ST355_3_CC355:0.0):0.0,ST355_38_CC355:0.0):0.0,ST355_26_CC355:0.0):0.0,ST355_6_CC355:0.0):3.0E-6)[&label=37]:3.0E-6,ST355_2_CC355:3.0E-6)[&label=37]:3.0E-6,(ST463_1_CC355:1.01E-4,ST525_1_CC355:3.4E-5)[&label=40]:3.0E-6)[&label=100]:6.7E-5,ST406_1_CC256:2.0E-6)[&label=100]:6.7E-5,ST2307_1_CC256:3.0E-6)[&label=91]:3.4E-5,((((((((((ST134_1_CCNA:3.0E-6,ST134_2_CCNA:3.0E-6)[&label=87]:3.0E-6,ST121_1_CCNA:3.4E-5)[&label=100]:3.4E-5,ST279_1_CCNA:6.8E-5)[&label=27]:3.0E-6,(ST17_1_CCNA:6.8E-5,ST63_1_CCNA:6.8E-5)[&label=48]:3.0E-6)[&label=37]:3.0E-6,(ST106_1_CCNA:3.4E-5,ST113_1_CCNA:3.4E-5)[&label=27]:3.0E-6)[&label=37]:3.0E-6,(ST182_1_CCNA:3.4E-5,ST407_1_CCNA:3.4E-5)[&label=27]:3.0E-6)[&label=37]:3.0E-6,((((ST16_1_CCNA:0.0,ST16_6_CCNA:0.0):0.0,ST16_5_CCNA:0.0):0.0,ST16_4_CCNA:0.0):0.0,ST16_3_CCNA:0.0):3.0E-6)[&label=37]:3.0E-6,(((((ST191_1_CCNA:3.0E-6,ST191_2_CCNA:3.0E-6)[&label=100]:3.4E-5,ST154_1_CCNA:3.0E-6)[&label=87]:3.0E-6,ST66_1_CCNA:3.4E-5)[&label=100]:3.4E-5,(ST114_1_CCNA:3.4E-5,ST204_1_CCNA:1.36E-4)[&label=20]:3.0E-6)[&label=26]:3.0E-6,(ST16_2_CCNA:3.0E-6,ST352_1_CCNA:3.4E-5)[&label=37]:3.0E-6)[&label=37]:3.0E-6)[&label=43]:3.0E-6,ST47_1_CC256:3.4E-5)[&label=48]:3.0E-6,ST20_1_CCNA:8.85E-4)[&label=52]:3.4E-5)[&label=31]:3.0E-6,(((((((((((ST483_1_CCNA:3.0E-6,ST1106_1_CCNA:1.01E-4)[&label=37]:3.0E-6,(ST1014_1_CCNA:1.01E-4,ST3308_1_CCNA:3.4E-5)[&label=35]:3.0E-6)[&label=18]:3.0E-6,((ST438_1_CCNA:3.0E-6,ST1392_1_CCNA:3.4E-5)[&label=100]:6.7E-5,ST2627_1_CCNA:1.36E-4)[&label=37]:3.0E-6)[&label=37]:3.0E-6,((ST1050_1_CC256:6.8E-5,ST1075_1_CCNA:3.0E-6)[&label=100]:1.02E-4,ST1475_1_CCNA:1.01E-4)[&label=44]:3.0E-6)[&label=29]:3.0E-6,(((ST1672_1_CCNA:3.4E-5,ST1702_1_CCNA:3.0E-6)[&label=58]:3.0E-6,ST3097_1_CCNA:3.4E-5)[&label=100]:3.4E-5,ST1456_1_CC256:1.01E-4)[&label=28]:3.0E-6)[&label=37]:3.0E-6,((ST3387_1_CCNA:1.01E-4,ST3992_1_CCNA:3.4E-5)[&label=23]:3.0E-6,ST2160_1_CCNA:3.4E-5)[&label=26]:3.0E-6)[&label=37]:3.0E-6,(((ST266_1_CCNA:0.0,ST266_3_CCNA:0.0):0.0,ST266_5_CCNA:0.0):0.0,ST266_4_CCNA:0.0):3.0E-6)[&label=18]:3.0E-6,ST266_2_CCNA:3.0E-6)[&label=37]:3.0E-6,(((((((ST475_1_CCNA:0.0,ST475_3_CCNA:0.0):0.0,ST475_4_CCNA:0.0):0.0,ST475_5_CCNA:0.0):0.0,ST475_6_CCNA:0.0):3.0E-6,((ST4906_1_CCNA:3.0E-6,ST4906_2_CCNA:3.0E-6)[&label=100]:3.4E-5,ST3722_1_CCNA:3.4E-5)[&label=42]:3.0E-6)[&label=37]:3.0E-6,((ST400_1_CCNA:6.8E-5,ST4850_1_CCNA:6.8E-5)[&label=31]:3.0E-6,ST475_2_CCNA:3.0E-6)[&label=23]:3.0E-6)[&label=63]:3.0E-6,ST4558_1_CC4:6.8E-5)[&label=99]:3.4E-5)[&label=56]:3.0E-6,(((ST440_1_CCNA:0.0,ST440_3_CCNA:0.0):2.0E-6,ST440_2_CCNA:3.0E-6)[&label=100]:6.7E-5,(ST710_1_CCNA:6.8E-5,ST741_1_CCNA:3.0E-6)[&label=70]:3.0E-6)[&label=64]:3.4E-5)[&label=72]:3.4E-5,ST184_1_CCNA:1.02E-4)[&label=39]:3.0E-6,(((((((((((((((((((((((((((((((ST14_1_CCNA:0.0,ST14_14_CCNA:0.0):0.0,ST14_24_CCNA:0.0):0.0,ST14_20_CCNA:0.0):0.0,ST14_5_CCNA:0.0):0.0,ST14_28_CCNA:0.0):0.0,ST14_23_CCNA:0.0):0.0,ST14_3_CCNA:0.0):0.0,ST14_32_CCNA:0.0):0.0,ST14_4_CCNA:0.0):0.0,ST14_9_CCNA:0.0):0.0,ST14_10_CCNA:0.0):0.0,ST14_16_CCNA:0.0):0.0,ST14_27_CCNA:0.0):0.0,ST14_22_CCNA:0.0):0.0,ST14_6_CCNA:0.0):0.0,ST14_17_CCNA:0.0):0.0,ST14_8_CCNA:0.0):0.0,ST14_26_CCNA:0.0):0.0,ST14_31_CCNA:0.0):0.0,ST14_29_CCNA:0.0):0.0,ST14_7_CCNA:0.0):0.0,ST14_25_CCNA:0.0):0.0,ST14_21_CCNA:0.0):0.0,ST14_13_CCNA:0.0):0.0,ST14_12_CCNA:0.0):0.0,ST14_11_CCNA:0.0):0.0,ST14_33_CCNA:0.0):0.0,ST14_19_CCNA:0.0):0.0,ST14_18_CCNA:0.0):0.0,ST14_15_CCNA:0.0):3.0E-6,ST195_1_CCNA:2.03E-4)[&label=37]:3.0E-6,(((((((((((((((ST73_1_CC256:0.0,ST73_9_CC256:0.0):0.0,ST73_10_CC256:0.0):0.0,ST73_7_CC256:0.0):0.0,ST73_5_CC256:0.0):0.0,ST73_4_CC256:0.0):0.0,ST73_11_CC256:0.0):0.0,ST73_6_CC256:0.0):0.0,ST73_3_CC256:0.0):0.0,ST73_12_CC256:0.0):0.0,ST73_8_CC256:0.0):3.0E-6,((ST95_1_CC256:3.4E-5,ST98_1_CC256:3.4E-5)[&label=37]:3.0E-6,(ST136_1_CC256:6.8E-5,ST160_1_CC256:3.4E-5)[&label=38]:3.0E-6)[&label=37]:3.0E-6)[&label=37]:3.0E-6,ST73_2_CC256:3.0E-6)[&label=26]:3.0E-6,(ST173_1_CC256:2.0E-6,ST173_2_CC256:3.0E-6)[&label=100]:3.4E-5)[&label=31]:3.0E-6,(ST174_1_CC256:3.0E-6,ST174_2_CC256:3.0E-6)[&label=100]:3.4E-5)[&label=91]:6.7E-5,ST37_1_CC256:6.8E-5)[&label=27]:3.0E-6,((((((((((((((((ST56_2_CC256:0.0,ST56_13_CC256:0.0):0.0,ST56_12_CC256:0.0):0.0,ST56_9_CC256:0.0):0.0,ST56_5_CC256:0.0):0.0,ST56_8_CC256:0.0):0.0,ST56_7_CC256:0.0):3.0E-6,ST56_4_CC256:3.0E-6)[&label=26]:3.0E-6,(ST1390_1_CCNA:6.8E-5,ST1803_1_CCNA:3.4E-5)[&label=49]:3.0E-6)[&label=100]:3.4E-5,ST56_3_CC256:3.0E-6)[&label=39]:3.0E-6,(((ST56_1_CC256:0.0,ST56_11_CC256:0.0):0.0,ST56_6_CC256:0.0):0.0,ST56_10_CC256:0.0):3.0E-6)[&label=37]:3.0E-6,ST1839_1_CCNA:3.4E-5)[&label=71]:3.0E-6,ST1408_1_CCNA:6.8E-5)[&label=100]:3.4E-5,ST282_1_CCNA:6.7E-5)[&label=97]:3.4E-5,ST265_1_CCNA:3.0E-6)[&label=61]:6.8E-5,ST76_1_CC256:3.0E-6)[&label=50]:6.7E-5,ST281_1_CCNA:2.38E-4)[&label=39]:2.0E-6,(((((ST87_1_CC256:0.0,ST87_3_CC256:0.0):3.0E-6,ST87_2_CC256:3.0E-6)[&label=42]:3.0E-6,ST351_1_CC256:3.4E-5)[&label=74]:3.0E-6,ST138_1_CC256:1.01E-4)[&label=100]:3.4E-5,(((ST62_1_CC256:0.0,ST62_3_CC256:0.0):3.0E-6,ST62_2_CC256:3.0E-6)[&label=100]:3.4E-5,ST72_1_CCNA:1.7E-4)[&label=38]:3.0E-6)[&label=37]:3.0E-6,((((((ST268_1_CCNA:2.0E-6,ST268_2_CCNA:3.0E-6)[&label=100]:6.7E-5,ST130_1_CCNA:3.4E-5)[&label=68]:3.0E-6,ST127_1_CCNA:3.0E-6)[&label=69]:3.0E-6,ST274_1_CCNA:2.38E-4)[&label=100]:1.02E-4,ST131_1_CC256:6.7E-5)[&label=100]:3.4E-5,ST119_1_CC256:6.8E-5)[&label=27]:3.0E-6,((((ST346_1_CC256:3.0E-6,ST346_2_CC256:3.0E-6)[&label=48]:3.0E-6,ST156_1_CC256:3.4E-5)[&label=53]:3.0E-6,ST350_1_CC256:6.7E-5)[&label=100]:6.7E-5,ST29_1_CCNA:1.02E-4)[&label=31]:3.0E-6,(((ST234_1_CCNA:3.4E-5,ST320_1_CCNA:3.0E-6)[&label=100]:3.4E-5,ST699_1_CCNA:3.4E-5)[&label=11]:3.0E-6,(ST208_2_CCNA:3.0E-6,ST247_1_CCNA:6.9E-5)[&label=6]:3.0E-6)[&label=1]:3.0E-6,(((ST120_1_CCNA:0.0,ST120_3_CCNA:0.0):3.0E-6,ST120_2_CCNA:3.0E-6)[&label=100]:1.7E-4,ST14_2_CCNA:3.0E-6)[&label=37]:3.0E-6,((ST36_1_CC256:3.0E-6,ST152_1_CC256:3.4E-5)[&label=100]:3.4E-5,ST124_1_CC256:3.4E-5)[&label=27]:3.0E-6,((ST178_1_CC256:3.0E-6,ST178_2_CC256:3.0E-6)[&label=100]:3.4E-5,ST349_1_CC256:6.8E-5)[&label=30]:3.0E-6,((ST3409_1_CC256:3.0E-6,ST3409_2_CC256:3.0E-6)[&label=100]:1.02E-4,ST1971_1_CC4:6.8E-5)[&label=58]:3.4E-5,(ST27_1_CC256:3.0E-6,ST181_1_CC256:1.01E-4)[&label=60]:3.4E-5,(ST28_1_CC256:6.8E-5,ST79_1_CC256:6.8E-5)[&label=39]:3.0E-6,(ST118_1_CCNA:1.01E-4,ST347_1_CC256:6.8E-5)[&label=27]:3.0E-6,(ST14_30_CCNA:3.0E-6,ST414_1_CC256:1.36E-4)[&label=37]:3.0E-6,ST108_1_CCNA:1.01E-4)[&label=3]:3.0E-6,ST163_1_CC256:1.02E-4)[&label=3]:3.0E-6,((((((ST208_1_CCNA:0.0,ST208_5_CCNA:0.0):0.0,ST208_6_CCNA:0.0):0.0,ST208_7_CCNA:0.0):0.0,ST208_4_CCNA:0.0):0.0,ST208_3_CCNA:0.0):3.0E-6,ST373_1_CCNA:3.4E-5)[&label=9]:3.0E-6)[&label=7]:3.1E-5,ST393_1_CC4:2.0E-6)[&label=14]:3.4E-5)[&label=6]:3.0E-6,(((((((((((((((((((((((((((((((((((((((((((((((((((((((((((((((((((((((((((((((((((((((((((((((((((((((ST992_1_CC70:0.0,ST992_26_CC70:0.0):0.0,ST992_3_CC70:0.0):0.0,ST992_20_CC70:0.0):0.0,ST992_25_CC70:0.0):0.0,ST992_10_CC70:0.0):0.0,ST992_24_CC70:0.0):0.0,ST992_9_CC70:0.0):0.0,ST992_19_CC70:0.0):0.0,ST992_17_CC70:0.0):0.0,ST992_5_CC70:0.0):0.0,ST992_8_CC70:0.0):0.0,ST992_15_CC70:0.0):0.0,ST992_4_CC70:0.0):0.0,ST992_11_CC70:0.0):0.0,ST992_12_CC70:0.0):0.0,ST992_13_CC70:0.0):0.0,ST992_16_CC70:0.0):0.0,ST992_23_CC70:0.0):0.0,ST992_14_CC70:0.0):0.0,ST992_7_CC70:0.0):0.0,ST992_21_CC70:0.0):0.0,ST992_6_CC70:0.0):0.0,ST992_22_CC70:0.0):0.0,ST992_18_CC70:0.0):0.0,ST992_27_CC70:0.0):3.0E-6,ST992_2_CC70:3.0E-6)[&label=33]:3.0E-6,((((ST1699_1_CC70:3.4E-5,ST1778_1_CC70:3.4E-5)[&label=33]:3.0E-6,ST1919_1_CC70:3.0E-6)[&label=26]:3.0E-6,(ST1071_1_CC70:3.4E-5,ST1448_1_CC70:3.4E-5)[&label=35]:3.0E-6)[&label=18]:3.0E-6,(((ST1596_1_CC70:3.0E-6,ST1596_2_CC70:3.0E-6)[&label=100]:3.4E-5,ST3472_1_CC70:3.4E-5)[&label=31]:3.0E-6,(ST1948_1_CC70:3.4E-5,ST2352_1_CC70:3.4E-5)[&label=38]:3.0E-6)[&label=26]:3.0E-6)[&label=37]:3.0E-6)[&label=18]:3.0E-6,(ST3280_1_CC70:3.4E-5,ST3396_1_CCNA:1.7E-4)[&label=35]:3.0E-6)[&label=23]:3.0E-6,ST1911_1_CC70:6.8E-5)[&label=84]:3.4E-5,(ST596_1_CC70:3.0E-6,ST2585_1_CC70:3.4E-5)[&label=100]:3.4E-5)[&label=27]:3.0E-6,ST1950_1_CC70:3.0E-6)[&label=29]:3.0E-6,(((((ST1019_1_CC70:0.0,ST1019_3_CC70:0.0):3.0E-6,ST1019_2_CC70:3.0E-6)[&label=100]:3.4E-5,ST687_1_CC70:3.0E-6)[&label=89]:3.0E-6,ST4858_1_CC70:1.36E-4)[&label=100]:3.4E-5,(((ST4030_1_CC4:3.4E-5,ST4565_1_CC70:3.4E-5)[&label=68]:3.0E-6,ST4298_1_CC70:3.4E-5)[&label=100]:3.4E-5,ST3680_1_CC70:3.0E-6)[&label=54]:3.4E-5)[&label=27]:3.0E-6)[&label=37]:3.0E-6,(ST579_1_CC70:3.4E-5,ST811_1_CC70:3.4E-5)[&label=27]:3.0E-6)[&label=26]:3.0E-6,(((((((((ST1279_1_CC70:3.0E-6,ST2607_1_CCNA:3.4E-5)[&label=37]:3.0E-6,ST1279_2_CC70:3.0E-6)[&label=51]:3.0E-6,((ST2462_1_CCNA:3.0E-6,ST2462_2_CCNA:3.0E-6)[&label=88]:3.0E-6,ST3352_1_CCNA:3.4E-5)[&label=100]:3.4E-5)[&label=74]:3.4E-5,(ST1535_1_CC70:3.4E-5,ST1705_1_CC70:3.0E-6)[&label=61]:3.4E-5)[&label=74]:3.0E-6,ST1333_1_CC70:3.0E-6)[&label=29]:3.0E-6,(ST2783_1_CCNA:3.4E-5,ST4411_1_CC70:3.4E-5)[&label=36]:3.0E-6)[&label=38]:3.0E-6,ST1333_2_CC70:3.0E-6)[&label=42]:3.0E-6,ST1892_1_CC70:3.4E-5)[&label=100]:3.4E-5,ST524_1_CC70:3.4E-5)[&label=27]:3.0E-6)[&label=37]:3.0E-6,((ST1406_1_CC70:3.4E-5,ST1738_1_CC70:3.4E-5)[&label=23]:3.0E-6,ST1430_1_CC70:3.4E-5)[&label=27]:3.0E-6)[&label=37]:3.0E-6,((ST2477_1_CC70:3.4E-5,ST3055_1_CC70:3.4E-5)[&label=27]:3.0E-6,ST3736_1_CC70:3.4E-5)[&label=26]:3.0E-6)[&label=37]:3.0E-6,(((((((((((ST1216_1_CC70:0.0,ST1216_8_CC70:0.0):0.0,ST1216_7_CC70:0.0):0.0,ST1216_6_CC70:0.0):0.0,ST1216_5_CC70:0.0):0.0,ST1216_4_CC70:0.0):0.0,ST1216_9_CC70:0.0):0.0,ST1216_3_CC70:0.0):3.0E-6,ST1216_2_CC70:3.0E-6)[&label=39]:3.0E-6,(ST2088_1_CC70:3.4E-5,ST2184_1_CC70:3.4E-5)[&label=80]:3.0E-6)[&label=100]:3.4E-5,(ST2192_1_CC70:3.0E-6,ST2192_2_CC70:3.0E-6)[&label=100]:3.4E-5)[&label=27]:3.0E-6,(((((ST1128_1_CC70:3.4E-5,ST3271_1_CC70:6.8E-5)[&label=48]:3.0E-6,(ST1725_1_CC70:3.0E-6,ST1725_2_CC70:3.0E-6)[&label=100]:3.4E-5)[&label=45]:3.0E-6,ST1087_2_CC70:3.0E-6)[&label=32]:3.0E-6,((ST1087_1_CC70:0.0,ST1087_4_CC70:0.0):0.0,ST1087_3_CC70:0.0):3.0E-6)[&label=100]:3.4E-5,ST2204_1_CC70:3.4E-5)[&label=30]:3.0E-6)[&label=26]:3.0E-6)[&label=37]:3.0E-6,((ST416_1_CC70:3.0E-6,ST4118_1_CC70:6.8E-5)[&label=73]:3.4E-5,ST321_1_CC70:3.4E-5)[&label=27]:3.0E-6)[&label=37]:3.0E-6,(ST1061_1_CC70:3.4E-5,ST3763_1_CC70:3.4E-5)[&label=27]:3.0E-6)[&label=26]:3.0E-6,((ST1564_1_CC70:1.36E-4,ST4258_1_CC70:3.0E-6)[&label=47]:3.4E-5,ST3706_1_CC70:3.4E-5)[&label=30]:3.0E-6)[&label=37]:3.0E-6,(ST1476_1_CC70:3.4E-5,ST2419_1_CC70:3.4E-5)[&label=27]:3.0E-6)[&label=18]:3.0E-6,(ST551_12_CC70:3.4E-5,ST1402_1_CC70:3.4E-5)[&label=27]:3.0E-6)[&label=37]:3.0E-6,((((ST3909_1_CC70:0.0,ST3909_3_CC70:0.0):3.0E-6,ST3909_2_CC70:2.0E-6)[&label=100]:6.7E-5,(ST2456_1_CC70:3.0E-6,ST2456_2_CC70:3.0E-6)[&label=87]:3.0E-6)[&label=100]:3.4E-5,((ST1051_1_CC70:3.0E-6,ST1051_2_CC70:3.0E-6)[&label=100]:3.4E-5,ST1472_1_CC70:3.4E-5)[&label=18]:3.0E-6)[&label=26]:3.0E-6)[&label=37]:3.0E-6,((ST794_1_CC70:6.8E-5,ST4569_1_CC70:6.8E-5)[&label=27]:3.0E-6,ST551_20_CC70:3.4E-5)[&label=18]:3.0E-6)[&label=37]:3.0E-6,(ST1186_1_CC70:6.8E-5,ST2123_1_CC70:6.8E-5)[&label=27]:3.0E-6)[&label=26]:3.0E-6,(((ST2779_1_CC70:3.0E-6,ST2779_2_CC70:3.0E-6)[&label=88]:3.0E-6,ST3996_1_CC70:3.4E-5)[&label=100]:6.7E-5,ST4338_1_CC70:6.8E-5)[&label=27]:3.0E-6)[&label=37]:3.0E-6,((ST2704_1_CC70:6.8E-5,ST4169_1_CC70:6.8E-5)[&label=27]:3.0E-6,(ST2967_1_CC70:3.4E-5,ST3265_1_CCNA:3.4E-5)[&label=100]:3.4E-5)[&label=26]:3.0E-6)[&label=37]:3.0E-6,((ST3774_1_CC70:2.0E-6,ST3774_2_CC70:3.0E-6)[&label=100]:6.7E-5,ST3291_1_CC70:6.8E-5)[&label=27]:3.0E-6)[&label=37]:3.0E-6,(((((((((((ST1599_1_CCNA:0.0,ST1599_3_CCNA:0.0):0.0,ST3543_1_CCNA:0.0):0.0,ST1599_5_CCNA:0.0):0.0,ST1599_4_CCNA:0.0):3.0E-6,ST1599_2_CCNA:3.0E-6)[&label=33]:3.0E-6,(ST3552_1_CCNA:3.4E-5,ST5030_1_CCNA:6.8E-5)[&label=48]:3.0E-6)[&label=39]:3.0E-6,(ST2149_1_CCNA:2.0E-6,ST2149_2_CCNA:3.0E-6)[&label=100]:3.4E-5)[&label=100]:3.4E-5,ST548_1_CC4:3.0E-6)[&label=99]:3.0E-6,ST2356_1_CCNA:1.01E-4)[&label=100]:6.7E-5,ST5137_1_CC70:6.8E-5)[&label=27]:3.0E-6,(ST3699_1_CC70:3.0E-6,ST3699_2_CC70:3.0E-6)[&label=100]:6.7E-5)[&label=26]:3.0E-6)[&label=37]:3.0E-6,(((((ST1530_1_CC70:6.8E-5,ST3870_1_CC70:3.4E-5)[&label=62]:3.0E-6,ST2194_1_CC70:3.4E-5)[&label=53]:3.0E-6,ST1187_2_CC70:3.0E-6)[&label=34]:3.0E-6,((ST1187_1_CC70:0.0,ST1187_4_CC70:0.0):0.0,ST1187_3_CC70:0.0):2.0E-6)[&label=100]:1.02E-4,ST3192_1_CC70:1.02E-4)[&label=27]:3.0E-6)[&label=37]:3.0E-6,(ST3275_1_CC70:6.8E-5,ST4018_1_CC70:6.8E-5)[&label=31]:3.0E-6)[&label=29]:3.0E-6,(ST4810_1_CC70:6.8E-5,ST5238_1_CCNA:6.8E-5)[&label=27]:3.0E-6)[&label=37]:3.0E-6,ST2182_1_CC70:3.0E-6)[&label=29]:3.0E-6,(ST2161_1_CC70:1.36E-4,ST3064_1_CCNA:1.36E-4)[&label=32]:3.0E-6)[&label=37]:3.0E-6,((ST1261_1_CC70:3.4E-5,ST2900_1_CC70:6.9E-5)[&label=100]:2.04E-4,ST4512_1_CC70:1.01E-4)[&label=27]:3.0E-6)[&label=18]:3.0E-6,(((ST983_1_CCNA:2.0E-6,ST3945_1_CC70:3.4E-5)[&label=100]:6.7E-5,ST3250_1_CC70:6.8E-5)[&label=27]:3.0E-6,(ST287_1_CCNA:6.8E-5,ST3342_1_CC70:6.8E-5)[&label=27]:3.0E-6)[&label=26]:3.0E-6)[&label=37]:3.0E-6,((ST2019_1_CC70:1.01E-4,ST5183_1_CCNA:1.01E-4)[&label=27]:3.0E-6,ST1799_1_CCNA:6.8E-5)[&label=26]:3.0E-6)[&label=37]:3.0E-6,(((ST629_1_CC4:3.4E-5,ST984_1_CCNA:3.0E-6)[&label=100]:1.02E-4,ST1290_1_CC70:1.36E-4)[&label=100]:3.4E-5,ST667_1_CC70:3.0E-6)[&label=37]:3.0E-6)[&label=37]:3.0E-6,ST551_2_CC70:3.0E-6)[&label=26]:3.0E-6,(((((((((((((((((((((((((((((((ST551_1_CC70:0.0,ST551_34_CC70:0.0):0.0,ST551_18_CC70:0.0):0.0,ST551_6_CC70:0.0):0.0,ST551_31_CC70:0.0):0.0,ST551_5_CC70:0.0):0.0,ST551_4_CC70:0.0):0.0,ST551_7_CC70:0.0):0.0,ST551_22_CC70:0.0):0.0,ST551_29_CC70:0.0):0.0,ST551_8_CC70:0.0):0.0,ST551_33_CC70:0.0):0.0,ST551_9_CC70:0.0):0.0,ST551_13_CC70:0.0):0.0,ST551_19_CC70:0.0):0.0,ST551_24_CC70:0.0):0.0,ST551_23_CC70:0.0):0.0,ST551_17_CC70:0.0):0.0,ST551_25_CC70:0.0):0.0,ST551_14_CC70:0.0):0.0,ST551_30_CC70:0.0):0.0,ST551_21_CC70:0.0):0.0,ST551_3_CC70:0.0):0.0,ST551_32_CC70:0.0):0.0,ST551_11_CC70:0.0):0.0,ST551_28_CC70:0.0):0.0,ST551_16_CC70:0.0):0.0,ST551_27_CC70:0.0):0.0,ST551_10_CC70:0.0):0.0,ST551_35_CC70:0.0):0.0,ST551_26_CC70:0.0):0.0,ST551_15_CC70:0.0):3.0E-6)[&label=37]:3.0E-6,((((((((((((((((ST890_1_CCNA:3.4E-5,ST1686_1_CC70:3.0E-6)[&label=100]:3.4E-5,(ST1416_1_CC70:3.0E-6,ST1416_2_CC70:3.0E-6)[&label=100]:3.4E-5)[&label=37]:3.0E-6,(ST1960_1_CC70:3.4E-5,ST3321_2_CC70:3.0E-6)[&label=27]:3.0E-6)[&label=26]:3.0E-6,((ST862_1_CC70:3.4E-5,ST1895_1_CC70:3.4E-5)[&label=29]:3.0E-6,(ST880_1_CC70:6.8E-5,ST4006_1_CC70:3.4E-5)[&label=35]:3.0E-6)[&label=37]:3.0E-6)[&label=20]:3.0E-6,ST3321_1_CC70:3.0E-6)[&label=46]:3.0E-6,ST1317_1_CC70:6.7E-5)[&label=100]:3.4E-5,((ST2328_1_CC70:3.0E-6,ST2328_2_CC70:3.0E-6)[&label=100]:3.4E-5,ST2957_1_CC70:3.4E-5)[&label=34]:3.0E-6)[&label=26]:3.0E-6,(ST1254_1_CC70:3.4E-5,ST4245_1_CC70:3.4E-5)[&label=49]:3.0E-6)[&label=37]:3.0E-6,ST2269_1_CC70:3.0E-6)[&label=37]:3.0E-6,(((((((((ST577_1_CC70:0.0,ST577_8_CC70:0.0):0.0,ST577_4_CC70:0.0):0.0,ST577_6_CC70:0.0):0.0,ST577_10_CC70:0.0):0.0,ST577_3_CC70:0.0):0.0,ST577_5_CC70:0.0):0.0,ST577_9_CC70:0.0):0.0,ST577_7_CC70:0.0):3.0E-6,(((ST3561_1_CC70:3.0E-6,ST3561_2_CC70:3.0E-6)[&label=88]:3.0E-6,ST4958_1_CC70:1.7E-4)[&label=100]:3.4E-5,ST3206_1_CC70:1.01E-4)[&label=29]:3.0E-6)[&label=26]:3.0E-6)[&label=37]:3.0E-6,ST577_2_CC70:3.0E-6)[&label=37]:3.0E-6,((ST1225_1_CC70:3.0E-6,ST1225_2_CC70:3.0E-6)[&label=99]:3.0E-6,ST1298_1_CC70:3.4E-5)[&label=100]:3.4E-5)[&label=26]:3.0E-6,((ST3545_1_CC70:3.0E-6,ST3775_1_CC70:3.4E-5)[&label=100]:3.4E-5,ST2119_1_CC4:6.8E-5)[&label=100]:3.4E-5)[&label=100]:7.0E-6,ST404_1_CC70:2.7E-5)[&label=51]:3.4E-5,ST795_1_CC70:4.1E-5)[&label=37]:2.7E-5,ST1522_1_CC70:1.01E-4)[&label=27]:3.0E-6)[&label=37]:3.0E-6,(((((ST620_1_CC70:3.0E-6,ST620_2_CC70:3.0E-6)[&label=98]:3.0E-6,ST816_1_CC70:3.4E-5)[&label=100]:3.4E-5,((ST3924_1_CC70:0.0,ST3924_3_CC70:0.0):2.0E-6,ST3924_2_CC70:3.0E-6)[&label=100]:3.4E-5)[&label=71]:3.0E-6,(ST670_1_CC70:3.0E-6,ST670_2_CC70:3.0E-6)[&label=71]:3.0E-6)[&label=100]:3.4E-5,(ST2588_1_CC70:1.02E-4,ST2616_1_CC70:3.0E-6)[&label=61]:6.7E-5)[&label=26]:3.0E-6)[&label=37]:3.0E-6,((((((ST1539_1_CC70:0.0,ST1539_3_CC70:0.0):3.0E-6,ST1539_2_CC70:3.0E-6)[&label=100]:3.4E-5,(ST3371_1_CC70:3.0E-6,ST4053_1_CCNA:3.4E-5)[&label=100]:3.4E-5)[&label=40]:3.0E-6,(ST4663_1_CC70:3.0E-6,ST4702_1_CC70:3.4E-5)[&label=26]:3.0E-6)[&label=39]:3.0E-6,ST4707_1_CC70:6.8E-5)[&label=59]:3.0E-6,ST1588_1_CCNA:1.01E-4)[&label=100]:6.7E-5)[&label=27]:3.4E-5,(ST2709_1_CC70:2.0E-6,ST3690_1_CC70:6.8E-5)[&label=100]:6.7E-5)[&label=37]:3.0E-6,((((((((((ST2377_1_CCNA:3.0E-6,ST2377_2_CCNA:3.0E-6)[&label=100]:6.7E-5,ST1788_2_CC70:3.0E-6)[&label=37]:3.0E-6,(ST1788_1_CC70:3.0E-6,ST3289_1_CCNA:6.8E-5)[&label=41]:3.0E-6)[&label=41]:3.0E-6,ST2125_1_CCNA:3.0E-6)[&label=49]:3.0E-6,ST2125_2_CCNA:2.0E-6)[&label=100]:6.7E-5,((((ST2077_1_CC70:0.0,ST2077_5_CC70:0.0):0.0,ST2077_4_CC70:0.0):0.0,ST2077_3_CC70:0.0):3.0E-6,ST2077_2_CC70:3.0E-6)[&label=100]:3.4E-5)[&label=100]:3.4E-5,ST3496_1_CCNA:6.8E-5)[&label=32]:3.0E-6,(ST877_1_CC70:1.36E-4,ST3993_1_CCNA:6.8E-5)[&label=44]:3.0E-6)[&label=26]:3.0E-6,((ST3821_1_CCNA:1.36E-4,ST4447_1_CC70:1.36E-4)[&label=35]:3.0E-6,ST1726_1_CCNA:3.0E-6)[&label=38]:3.0E-6)[&label=48]:3.0E-6,ST2007_1_CCNA:2.38E-4)[&label=100]:1.02E-4)[&label=27]:3.0E-6,((((((((((((ST4448_1_CCNA:2.0E-6,ST4448_2_CCNA:3.0E-6)[&label=100]:6.7E-5,ST1292_1_CCNA:1.36E-4)[&label=37]:3.0E-6,(ST1500_1_CCNA:6.8E-5,ST2811_1_CC70:3.4E-5)[&label=30]:3.0E-6)[&label=37]:3.0E-6,(ST4313_1_CC70:3.0E-6,ST5087_1_CCNA:3.4E-5)[&label=27]:3.0E-6)[&label=29]:3.0E-6,((((ST1108_1_CCNA:6.8E-5,ST4359_1_CC70:3.4E-5)[&label=36]:3.0E-6,ST4340_1_CCNA:3.4E-5)[&label=46]:3.0E-6,ST1689_1_CCNA:6.8E-5)[&label=100]:6.7E-5,(ST4507_1_CCNA:2.0E-6,ST4507_2_CCNA:3.0E-6)[&label=100]:1.02E-4)[&label=44]:3.0E-6)[&label=37]:3.0E-6,((ST323_1_CCNA:3.0E-6,ST3603_1_CCNA:6.8E-5)[&label=59]:3.0E-6,(ST539_1_CCNA:3.0E-6,ST3182_1_CCNA:3.3E-5)[&label=56]:3.4E-5)[&label=31]:3.4E-5)[&label=66]:3.4E-5,ST421_1_CC70:3.4E-5)[&label=27]:3.0E-6,ST363_2_CC70:3.0E-6)[&label=18]:3.0E-6,(((((((ST834_1_CC70:0.0,ST834_3_CC70:0.0):0.0,ST834_4_CC70:0.0):0.0,ST834_5_CC70:0.0):3.0E-6,(ST2767_1_CCNA:6.8E-5,ST2787_1_CCNA:6.8E-5)[&label=53]:3.0E-6)[&label=26]:3.0E-6,(ST1867_1_CCNA:3.4E-5,ST4901_1_CCNA:6.8E-5)[&label=38]:3.0E-6)[&label=37]:3.0E-6,ST834_2_CC70:3.0E-6)[&label=26]:3.0E-6,((((ST1667_1_CCNA:0.0,ST1667_3_CCNA:0.0):3.0E-6,ST1667_2_CCNA:3.0E-6)[&label=88]:3.0E-6,ST1697_1_CCNA:3.4E-5)[&label=100]:3.4E-5,ST2935_1_CCNA:3.4E-5)[&label=38]:3.0E-6)[&label=95]:3.4E-5)[&label=21]:3.0E-6,((((((ST2233_1_CC4:3.0E-6,ST2932_1_CCNA:3.4E-5)[&label=100]:3.4E-5,ST4628_1_CCNA:6.8E-5)[&label=46]:3.0E-6,(ST1295_1_CCNA:3.4E-5,ST1496_1_CCNA:1.01E-4)[&label=41]:3.0E-6)[&label=41]:3.0E-6,(ST2774_1_CCNA:3.0E-6,ST2774_2_CCNA:3.0E-6)[&label=34]:3.0E-6)[&label=34]:3.0E-6,ST4739_1_CCNA:6.7E-5)[&label=100]:6.7E-5,ST4070_1_CC70:3.4E-5)[&label=44]:3.0E-6)[&label=26]:3.0E-6,(((((ST302_1_CC70:2.0E-6,ST302_2_CC70:3.0E-6)[&label=100]:6.7E-5,ST248_1_CC70:3.4E-5)[&label=66]:3.0E-6,(ST249_1_CC70:3.4E-5,ST250_1_CC70:3.0E-6)[&label=26]:3.0E-6)[&label=40]:3.0E-6,(((ST288_1_CC70:0.0,ST288_3_CC70:0.0):0.0,ST288_4_CC70:0.0):2.0E-6,ST288_2_CC70:3.0E-6)[&label=100]:3.4E-5)[&label=100]:3.4E-5,((((ST363_1_CC70:0.0,ST363_6_CC70:0.0):0.0,ST363_4_CC70:0.0):0.0,ST363_3_CC70:0.0):0.0,ST363_5_CC70:0.0):3.0E-6)[&label=23]:3.0E-6)[&label=27]:3.0E-6,((ST1767_1_CC70:3.0E-6,ST1922_1_CC70:1.7E-4)[&label=57]:3.4E-5,ST1900_1_CCNA:1.36E-4)[&label=27]:3.0E-6)[&label=26]:3.0E-6)[&label=37]:3.0E-6,((((((((((((((((((((((((((((((((((((((((((((ST767_1_CC70:3.0E-6,ST1007_1_CC70:3.4E-5)[&label=97]:3.0E-6,ST714_1_CC70:3.4E-5)[&label=100]:1.36E-4,ST1635_1_CC70:6.8E-5)[&label=37]:3.0E-6,((ST1461_1_CC70:2.0E-6,ST1461_2_CC70:3.0E-6)[&label=100]:6.7E-5,ST3732_1_CC70:6.8E-5)[&label=27]:3.0E-6)[&label=26]:3.0E-6,(ST2933_1_CC4:6.8E-5,ST3535_1_CC70:6.8E-5)[&label=27]:3.0E-6)[&label=37]:3.0E-6,((((ST2792_1_CC70:1.01E-4,ST3332_1_CC70:1.01E-4)[&label=39]:3.0E-6,ST4100_1_CC70:1.01E-4)[&label=27]:3.0E-6,(ST1444_1_CC70:3.0E-6,ST2095_1_CC70:3.4E-5)[&label=37]:3.0E-6)[&label=26]:3.0E-6,(ST2605_1_CC70:6.8E-5,ST4146_1_CCNA:1.01E-4)[&label=37]:3.0E-6)[&label=37]:3.0E-6)[&label=26]:3.0E-6,(ST2166_1_CC70:3.4E-5,ST4311_1_CC70:6.8E-5)[&label=37]:3.0E-6)[&label=37]:3.0E-6,(((ST1180_1_CC70:3.0E-6,ST1180_2_CC70:3.0E-6)[&label=100]:3.4E-5,ST738_1_CC70:3.4E-5)[&label=100]:3.4E-5,(ST1655_1_CC70:6.8E-5,ST2511_1_CC70:6.8E-5)[&label=27]:3.0E-6)[&label=26]:3.0E-6)[&label=37]:3.0E-6,((ST1141_1_CC70:6.8E-5,ST4488_1_CCNA:1.01E-4)[&label=27]:3.0E-6,(ST2189_1_CC4:1.01E-4,ST3068_1_CC70:1.01E-4)[&label=37]:3.0E-6)[&label=26]:3.0E-6)[&label=37]:3.0E-6,((((ST1229_1_CC70:3.0E-6,ST1229_2_CC70:3.0E-6)[&label=88]:3.0E-6,ST2911_1_CC70:3.4E-5)[&label=100]:6.7E-5,(ST2749_1_CC70:3.0E-6,ST4514_1_CCNA:1.36E-4)[&label=100]:3.4E-5)[&label=100]:3.4E-5,(((ST3299_1_CC70:3.0E-6,ST3299_2_CC70:3.0E-6)[&label=100]:3.4E-5,ST2106_1_CC70:3.0E-6)[&label=100]:3.4E-5,ST3312_1_CC70:6.8E-5)[&label=27]:3.0E-6)[&label=26]:3.0E-6)[&label=37]:3.0E-6,((((ST4226_1_CCNA:3.4E-5,ST4899_1_CC70:3.0E-6)[&label=97]:3.0E-6,ST4478_1_CCNA:1.36E-4)[&label=100]:6.7E-5,ST1035_1_CC70:3.4E-5)[&label=32]:3.0E-6,(ST1533_1_CC70:3.4E-5,ST1555_1_CC70:3.4E-5)[&label=27]:3.0E-6)[&label=26]:3.0E-6)[&label=37]:3.0E-6,(ST2480_1_CC70:3.4E-5,ST2654_1_CC70:3.4E-5)[&label=27]:3.0E-6)[&label=26]:3.0E-6,(ST1614_1_CC70:3.4E-5,ST2057_1_CC70:3.4E-5)[&label=30]:3.0E-6)[&label=37]:3.0E-6,(ST2979_1_CC70:3.4E-5,ST3159_1_CC70:3.4E-5)[&label=29]:3.0E-6)[&label=37]:3.0E-6,(((ST1591_1_CCNA:3.0E-6,ST2339_1_CCNA:3.4E-5)[&label=98]:3.0E-6,ST1953_1_CCNA:6.7E-5)[&label=100]:1.02E-4,(ST3212_1_CC70:3.0E-6,ST3212_2_CC70:3.0E-6)[&label=100]:6.7E-5)[&label=27]:3.0E-6)[&label=26]:3.0E-6,(ST3240_1_CC70:3.4E-5,ST3246_1_CC70:3.4E-5)[&label=27]:3.0E-6)[&label=37]:3.0E-6,(((ST4482_1_CC70:2.0E-6,ST4482_2_CC70:3.0E-6)[&label=100]:3.4E-5,ST4057_1_CC70:1.01E-4)[&label=27]:3.0E-6,(ST3501_1_CC70:3.0E-6,ST4642_1_CC70:6.8E-5)[&label=100]:3.4E-5)[&label=26]:3.0E-6)[&label=37]:3.0E-6,(ST1861_1_CC70:6.8E-5,ST2584_1_CC70:3.4E-5)[&label=27]:3.0E-6)[&label=37]:3.0E-6,((((ST3921_1_CC70:3.0E-6,ST3921_2_CC70:3.0E-6)[&label=88]:3.0E-6,ST4408_1_CCNA:6.8E-5)[&label=100]:6.7E-5,ST2832_1_CCNA:1.01E-4)[&label=27]:3.0E-6,ST4759_1_CC70:3.4E-5)[&label=26]:3.0E-6)[&label=37]:3.0E-6,(((((ST2211_1_CCNA:3.4E-5,ST3479_1_CC70:3.0E-6)[&label=100]:3.4E-5,ST3929_1_CC70:3.0E-6)[&label=62]:3.0E-6,ST2679_1_CC70:3.4E-5)[&label=100]:3.4E-5,(ST1296_1_CC70:2.0E-6,ST1296_2_CC70:3.0E-6)[&label=100]:3.4E-5)[&label=29]:3.0E-6,(ST1850_1_CC70:3.4E-5,ST2853_1_CC70:3.4E-5)[&label=27]:3.0E-6)[&label=26]:3.0E-6)[&label=37]:3.0E-6,(ST3455_1_CC4:6.8E-5,ST4634_1_CC70:6.8E-5)[&label=27]:3.0E-6)[&label=37]:3.0E-6,((ST2384_1_CC70:3.0E-6,ST3203_1_CC70:3.4E-5)[&label=100]:3.4E-5,(ST2503_1_CC70:6.8E-5,ST2838_1_CC70:1.01E-4)[&label=27]:3.0E-6)[&label=26]:3.0E-6)[&label=37]:3.0E-6,((((ST870_1_CC70:3.0E-6,ST1371_1_CC70:3.4E-5)[&label=97]:3.0E-6,ST887_1_CC70:6.8E-5)[&label=100]:6.7E-5,ST4297_1_CC70:6.8E-5)[&label=21]:3.0E-6,ST5237_1_CC70:6.8E-5)[&label=26]:3.0E-6)[&label=37]:3.0E-6,((((ST1814_1_CCNA:3.0E-6,ST1864_1_CCNA:6.8E-5)[&label=100]:3.4E-5,ST1417_1_CC70:3.4E-5)[&label=100]:3.4E-5,ST3099_1_CC70:3.4E-5)[&label=30]:3.0E-6,(ST3423_1_CC70:3.4E-5,ST4207_1_CC70:3.4E-5)[&label=27]:3.0E-6)[&label=26]:3.0E-6)[&label=37]:3.0E-6,((((ST1967_1_CC70:3.0E-6,ST1967_2_CC70:3.0E-6)[&label=100]:1.36E-4,(ST2425_1_CC70:6.8E-5,ST3966_1_CC70:3.4E-5)[&label=88]:3.0E-6)[&label=100]:3.4E-5,ST4876_1_CC70:3.4E-5)[&label=27]:3.0E-6,(((ST1483_1_CC70:3.0E-6,ST1483_2_CC70:3.0E-6)[&label=88]:3.0E-6,ST1438_1_CCNA:3.4E-5)[&label=100]:3.4E-5,ST2208_1_CC70:3.4E-5)[&label=27]:3.0E-6)[&label=26]:3.0E-6)[&label=37]:3.0E-6,((ST1891_1_CC70:6.8E-5,ST2890_1_CC70:3.4E-5)[&label=27]:3.0E-6,ST2761_1_CC70:3.4E-5)[&label=26]:3.0E-6)[&label=37]:3.0E-6,(((((((ST2341_1_CC70:0.0,ST2341_5_CC70:0.0):0.0,ST2341_4_CC70:0.0):0.0,ST2341_3_CC70:0.0):3.0E-6,ST2341_2_CC70:3.0E-6)[&label=47]:3.0E-6,(ST3373_1_CC70:3.0E-6,ST3373_2_CC70:3.0E-6)[&label=100]:1.02E-4)[&label=41]:3.0E-6,ST3079_1_CC70:3.4E-5)[&label=100]:6.7E-5,(((((ST2593_1_CC70:0.0,ST2593_3_CC70:0.0):0.0,ST2593_5_CC70:0.0):0.0,ST2593_4_CC70:0.0):2.0E-6,ST2593_2_CC70:3.0E-6)[&label=100]:3.4E-5,(ST4756_1_CC70:3.0E-6,ST4829_1_CC70:3.4E-5)[&label=100]:1.02E-4)[&label=100]:3.4E-5)[&label=27]:3.0E-6)[&label=37]:3.0E-6,(((ST1244_1_CC70:1.0E-6,ST2807_1_CC70:3.4E-5)[&label=98]:3.3E-5,(ST3356_1_CC70:6.6E-5,ST3488_1_CC70:3.5E-5)[&label=68]:3.4E-5)[&label=39]:2.0E-6,(ST2656_1_CC70:1.01E-4,ST4826_1_CC70:6.8E-5)[&label=30]:3.0E-6)[&label=26]:3.0E-6)[&label=37]:3.0E-6,((((ST1341_1_CC70:3.0E-6,ST4835_1_CC4:1.36E-4)[&label=99]:3.4E-5,ST4688_1_CC70:1.02E-4)[&label=67]:3.4E-5,ST3034_1_CC70:1.02E-4)[&label=37]:3.0E-6,(ST4690_1_CC70:3.4E-5,ST4900_1_CCNA:3.0E-6)[&label=100]:6.7E-5)[&label=27]:3.0E-6)[&label=26]:3.0E-6,(ST3363_1_CC70:6.8E-5,ST4339_1_CCNA:1.36E-4)[&label=29]:3.0E-6)[&label=37]:3.0E-6,((ST1463_1_CC70:3.4E-5,ST3403_1_CCNA:3.4E-5)[&label=100]:3.4E-5,ST4553_1_CC70:1.01E-4)[&label=27]:3.0E-6)[&label=37]:3.0E-6,(((((((ST479_1_CC70:3.0E-6,ST1166_1_CCNA:3.4E-5)[&label=26]:3.0E-6,(ST1006_1_CCNA:6.8E-5,ST1518_1_CCNA:6.8E-5)[&label=38]:3.0E-6)[&label=41]:3.0E-6,ST479_2_CC70:3.0E-6)[&label=33]:3.0E-6,ST1983_1_CCNA:1.36E-4)[&label=100]:3.4E-5,ST3465_1_CCNA:6.8E-5)[&label=100]:3.4E-5,ST2719_1_CCNA:1.36E-4)[&label=27]:3.0E-6,ST2361_1_CC70:6.8E-5)[&label=26]:3.0E-6)[&label=37]:3.0E-6,(((ST1338_1_CC70:3.4E-5,ST2355_1_CCNA:3.4E-5)[&label=100]:3.4E-5,ST2207_1_CCNA:1.36E-4)[&label=100]:3.4E-5,(ST1660_1_CC70:0.0,ST1660_3_CC70:0.0):3.0E-6)[&label=37]:3.0E-6)[&label=26]:3.0E-6,ST2053_1_CC70:3.0E-6)[&label=37]:3.0E-6,ST1660_2_CC70:3.0E-6)[&label=37]:3.0E-6,((((((((((((((((((((((((((((ST550_1_CC70:0.0,ST550_29_CC70:0.0):0.0,ST550_27_CC70:0.0):0.0,ST550_7_CC70:0.0):0.0,ST550_24_CC70:0.0):0.0,ST550_17_CC70:0.0):0.0,ST550_11_CC70:0.0):0.0,ST550_4_CC70:0.0):0.0,ST550_6_CC70:0.0):0.0,ST550_8_CC70:0.0):0.0,ST550_18_CC70:0.0):0.0,ST550_15_CC70:0.0):0.0,ST550_19_CC70:0.0):0.0,ST550_28_CC70:0.0):0.0,ST550_12_CC70:0.0):0.0,ST550_20_CC70:0.0):0.0,ST550_3_CC70:0.0):0.0,ST550_5_CC70:0.0):0.0,ST550_21_CC70:0.0):0.0,ST2685_1_CC70:0.0):0.0,ST550_9_CC70:0.0):0.0,ST550_26_CC70:0.0):0.0,ST550_16_CC70:0.0):0.0,ST550_22_CC70:0.0):0.0,ST550_13_CC70:0.0):0.0,ST550_25_CC70:0.0):0.0,ST550_23_CC70:0.0):0.0,ST550_14_CC70:0.0):0.0,ST550_10_CC70:0.0):3.0E-6)[&label=37]:3.0E-6,ST550_2_CC70:3.0E-6)[&label=68]:3.4E-5,ST1470_1_CCNA:6.8E-5)[&label=44]:3.0E-6,ST1246_1_CC70:3.4E-5)[&label=26]:3.0E-6,(ST832_1_CC70:3.0E-6,ST2241_1_CC70:3.4E-5)[&label=27]:3.0E-6)[&label=37]:3.0E-6,(((((ST1398_1_CCNA:3.4E-5,ST3704_1_CCNA:6.8E-5)[&label=100]:3.4E-5,(ST2215_1_CC70:3.0E-6,ST3652_1_CCNA:3.4E-5)[&label=97]:3.0E-6)[&label=100]:3.4E-5,ST1669_1_CC70:3.4E-5)[&label=27]:3.0E-6,ST832_2_CC70:3.0E-6)[&label=37]:3.0E-6,((ST1215_1_CC70:6.8E-5,ST2857_1_CC70:3.4E-5)[&label=33]:3.0E-6,ST3967_1_CC70:6.8E-5)[&label=26]:3.0E-6)[&label=37]:3.0E-6)[&label=26]:3.0E-6,(((ST1217_1_CC70:3.0E-6,ST3235_1_CC70:3.4E-5)[&label=88]:3.0E-6,ST1654_1_CCNA:6.8E-5)[&label=100]:3.4E-5,ST1269_1_CC70:3.4E-5)[&label=32]:3.0E-6)[&label=37]:3.0E-6,ST554_2_CC70:3.0E-6)[&label=26]:3.0E-6,(((((ST554_1_CC70:0.0,ST554_7_CC70:0.0):0.0,ST554_4_CC70:0.0):0.0,ST554_3_CC70:0.0):0.0,ST554_5_CC70:0.0):0.0,ST554_6_CC70:0.0):2.0E-6)[&label=86]:3.4E-5)[&label=27]:3.3E-5,ST4719_1_CC70:6.7E-5)[&label=26]:2.0E-6,((ST2875_1_CC70:3.4E-5,ST2998_1_CC70:3.4E-5)[&label=56]:3.0E-6,ST2925_1_CC70:3.0E-6)[&label=63]:3.0E-6)[&label=18]:3.0E-6,ST2701_1_CCNA:1.01E-4)[&label=37]:3.4E-5,((((((((((ST52_1_CC70:3.4E-5,ST100_1_CC70:3.0E-6)[&label=100]:3.4E-5,ST45_1_CC70:3.4E-5)[&label=26]:3.0E-6,(ST50_1_CC70:3.4E-5,ST205_1_CC70:1.01E-4)[&label=30]:3.0E-6)[&label=37]:3.0E-6,(ST81_1_CC70:3.4E-5,ST149_1_CC70:3.4E-5)[&label=37]:3.0E-6)[&label=37]:3.0E-6,(ST162_1_CC70:3.4E-5,ST167_1_CC70:3.4E-5)[&label=39]:3.0E-6)[&label=37]:3.0E-6,((ST207_1_CC70:3.4E-5,ST209_1_CC4:3.0E-6)[&label=54]:3.4E-5,ST145_1_CC70:3.4E-5)[&label=22]:3.0E-6)[&label=26]:3.0E-6,ST70_2_CC70:3.0E-6)[&label=37]:3.0E-6,(((((ST49_1_CC70:0.0,ST49_3_CC70:0.0):0.0,ST49_5_CC70:0.0):0.0,ST49_4_CC70:0.0):3.0E-6,ST49_2_CC70:3.0E-6)[&label=100]:3.4E-5,(ST94_1_CC70:3.4E-5,ST185_1_CC4:3.4E-5)[&label=27]:3.0E-6)[&label=26]:3.0E-6)[&label=37]:3.0E-6,(((ST177_1_CCNA:1.02E-4,ST179_1_CC70:3.4E-5)[&label=84]:3.4E-5,ST91_1_CC70:3.4E-5)[&label=85]:3.4E-5,((ST171_1_CC70:0.0,ST171_3_CC70:0.0):2.0E-6,ST171_2_CC70:3.0E-6)[&label=100]:3.4E-5)[&label=31]:3.0E-6)[&label=11]:3.0E-6,((((((((ST269_1_CCNA:2.0E-6,ST269_2_CCNA:3.0E-6)[&label=100]:6.7E-5,ST196_1_CCNA:3.4E-5)[&label=43]:3.0E-6,ST189_2_CC70:3.0E-6)[&label=29]:3.0E-6,(ST189_1_CC70:0.0,ST189_3_CC70:0.0):3.0E-6)[&label=44]:3.0E-6,((ST199_1_CCNA:3.0E-6,ST199_2_CCNA:3.0E-6)[&label=98]:3.0E-6,ST197_1_CCNA:3.4E-5)[&label=82]:3.4E-5)[&label=48]:3.0E-6,((ST270_1_CCNA:3.0E-6,ST270_2_CCNA:3.0E-6)[&label=87]:3.0E-6,ST253_1_CCNA:3.4E-5)[&label=100]:1.02E-4)[&label=100]:1.02E-4,(((ST143_1_CC70:3.4E-5,ST198_1_CCNA:6.8E-5)[&label=50]:3.0E-6,ST125_2_CC70:3.0E-6)[&label=30]:3.0E-6,ST125_1_CC70:3.0E-6)[&label=42]:3.0E-6)[&label=50]:3.4E-5,(((((ST70_1_CC70:0.0,ST70_6_CC70:0.0):0.0,ST70_5_CC70:0.0):0.0,ST70_4_CC70:0.0):0.0,ST70_3_CC70:0.0):3.0E-6,ST187_1_CC70:2.03E-4)[&label=10]:3.0E-6)[&label=1]:3.0E-6)[&label=1]:3.0E-6,((((((((ST368_1_CC70:3.4E-5,ST514_1_CC70:3.4E-5)[&label=100]:6.7E-5,ST1607_1_CC70:6.8E-5)[&label=37]:3.0E-6,ST77_1_CCNA:3.4E-5)[&label=37]:3.0E-6,(((ST342_1_CC70:3.0E-6,ST342_2_CC70:3.0E-6)[&label=88]:3.0E-6,ST3888_1_CC70:1.02E-4)[&label=100]:3.4E-5,ST183_1_CC70:1.7E-4)[&label=38]:3.0E-6)[&label=37]:3.0E-6,((((ST309_1_CC70:3.0E-6,ST900_1_CC70:3.4E-5)[&label=98]:3.0E-6,ST792_1_CC70:3.4E-5)[&label=100]:3.4E-5,ST2071_1_CC70:3.4E-5)[&label=28]:3.0E-6,ST1308_1_CC70:3.4E-5)[&label=26]:3.0E-6)[&label=37]:3.0E-6,(((ST115_1_CC4:0.0,ST115_4_CC4:0.0):0.0,ST115_3_CC4:0.0):0.0,ST115_5_CC4:0.0):3.0E-6)[&label=37]:3.0E-6,ST115_2_CC4:3.0E-6)[&label=18]:3.0E-6,(ST859_1_CC70:1.01E-4,ST993_1_CC70:6.8E-5)[&label=27]:3.0E-6)[&label=37]:3.4E-5,((((((((ST614_1_CCNA:3.4E-5,ST2615_1_CCNA:3.4E-5)[&label=53]:3.0E-6,ST2538_1_CC70:3.4E-5)[&label=84]:6.8E-5,((ST2755_1_CCNA:6.7E-5,ST2816_1_CCNA:3.0E-6)[&label=99]:3.0E-6,ST1998_1_CCNA:1.7E-4)[&label=65]:3.0E-6)[&label=63]:6.7E-5,(ST2631_1_CC70:3.0E-6,ST2631_2_CC70:3.0E-6)[&label=96]:3.0E-6)[&label=40]:3.4E-5,(((((ST758_1_CC70:3.0E-6,ST758_2_CC70:3.0E-6)[&label=100]:3.4E-5,(ST2070_1_CC70:3.0E-6,ST2070_2_CC70:3.0E-6)[&label=100]:3.4E-5)[&label=47]:3.0E-6,ST2176_1_CC70:3.4E-5)[&label=99]:3.4E-5,ST712_1_CC70:2.0E-6)[&label=53]:3.4E-5,(ST761_1_CC70:3.0E-6,ST1324_1_CC70:3.4E-5)[&label=100]:6.7E-5)[&label=18]:3.0E-6)[&label=26]:3.0E-6,ST496_2_CC70:3.0E-6)[&label=37]:3.0E-6,(ST1511_1_CC70:3.4E-5,ST3726_1_CC70:3.4E-5)[&label=50]:3.0E-6)[&label=27]:3.0E-6,ST496_1_CC70:2.0E-6)[&label=37]:6.7E-5,ST1534_1_CCNA:1.02E-4)[&label=5]:3.4E-5,((ST2604_1_CC4:3.0E-6,ST2604_2_CC4:3.0E-6)[&label=99]:3.0E-6,ST2909_1_CC70:6.7E-5)[&label=46]:3.4E-5)[&label=37]:3.0E-6,(ST3_1_CC4:3.4E-5,ST10_1_CC26:3.4E-5)[&label=27]:3.0E-6)[&label=26]:3.0E-6,((((((((((((((((((((((((((((((((((((ST608_1_CC4:0.0,ST608_15_CC4:0.0):0.0,ST608_24_CC4:0.0):0.0,ST608_13_CC4:0.0):0.0,ST608_3_CC4:0.0):0.0,ST608_14_CC4:0.0):0.0,ST608_21_CC4:0.0):0.0,ST608_11_CC4:0.0):0.0,ST608_18_CC4:0.0):0.0,ST608_10_CC4:0.0):0.0,ST608_8_CC4:0.0):0.0,ST608_5_CC4:0.0):0.0,ST608_22_CC4:0.0):0.0,ST608_23_CC4:0.0):0.0,ST608_16_CC4:0.0):0.0,ST608_4_CC4:0.0):0.0,ST608_6_CC4:0.0):0.0,ST608_9_CC4:0.0):0.0,ST608_7_CC4:0.0):0.0,ST608_20_CC4:0.0):0.0,ST608_17_CC4:0.0):0.0,ST608_12_CC4:0.0):0.0,ST608_19_CC4:0.0):3.0E-6,ST1252_1_CC4:1.36E-4)[&label=37]:3.0E-6,(((((((((((((ST2612_1_CC4:0.0,ST2612_3_CC4:0.0):0.0,ST2612_4_CC4:0.0):3.0E-6,ST2961_1_CC4:3.4E-5)[&label=35]:3.0E-6,ST2612_2_CC4:3.0E-6)[&label=54]:3.0E-6,ST2823_1_CC4:3.4E-5)[&label=100]:3.4E-5,(ST2852_1_CC4:3.0E-6,ST2852_2_CC4:3.0E-6)[&label=88]:3.0E-6)[&label=100]:3.4E-5,ST1117_1_CC255:1.01E-4)[&label=40]:3.0E-6,(ST691_1_CC4:3.4E-5,ST2024_1_CC4:1.01E-4)[&label=43]:3.0E-6)[&label=37]:3.0E-6,((ST804_1_CC4:3.4E-5,ST932_1_CC4:3.4E-5)[&label=39]:3.0E-6,(ST1928_1_CC4:3.4E-5,ST2543_1_CC4:3.4E-5)[&label=28]:3.0E-6)[&label=26]:3.0E-6)[&label=37]:3.0E-6,((ST773_1_CC4:3.0E-6,ST1605_1_CC4:6.8E-5)[&label=31]:3.0E-6,(ST2968_1_CC4:3.4E-5,ST3045_1_CC4:3.4E-5)[&label=27]:3.0E-6)[&label=26]:3.0E-6)[&label=37]:3.0E-6,ST773_2_CC4:3.0E-6)[&label=26]:3.0E-6,((ST895_1_CC4:3.0E-6,ST895_2_CC4:3.0E-6)[&label=100]:3.4E-5,ST850_1_CC4:3.4E-5)[&label=27]:3.0E-6)[&label=37]:3.0E-6,ST608_2_CC4:3.0E-6)[&label=37]:3.0E-6)[&label=37]:3.0E-6,ST617_1_CC4:3.0E-6)[&label=37]:3.0E-6,ST617_2_CC4:3.0E-6)[&label=39]:3.0E-6,((ST676_1_CC4:3.0E-6,ST751_1_CC4:6.8E-5)[&label=66]:2.0E-6,(ST684_1_CC4:3.4E-5,ST685_1_CC4:3.0E-6)[&label=100]:3.3E-5)[&label=43]:3.4E-5)[&label=42]:3.3E-5,ST5482_1_CC4:3.4E-5)[&label=27]:3.0E-6,(((((((((((((((((((ST377_1_CC4:0.0,ST377_7_CC4:0.0):0.0,ST377_6_CC4:0.0):0.0,ST377_3_CC4:0.0):0.0,ST377_9_CC4:0.0):0.0,ST377_14_CC4:0.0):0.0,ST377_10_CC4:0.0):0.0,ST377_17_CC4:0.0):0.0,ST377_15_CC4:0.0):0.0,ST377_13_CC4:0.0):0.0,ST377_5_CC4:0.0):0.0,ST377_11_CC4:0.0):0.0,ST377_8_CC4:0.0):0.0,ST377_16_CC4:0.0):0.0,ST377_12_CC4:0.0):0.0,ST377_4_CC4:0.0):3.0E-6,(((((ST778_1_CC4:3.4E-5,ST3176_1_CC256:1.01E-4)[&label=28]:3.0E-6,ST654_1_CC4:3.4E-5)[&label=37]:3.0E-6,(ST1703_1_CC4:3.4E-5,ST2104_1_CC4:3.4E-5)[&label=37]:3.0E-6)[&label=26]:3.0E-6,((ST1630_1_CC4:3.0E-6,ST1630_2_CC4:3.0E-6)[&label=100]:3.4E-5,ST899_1_CC4:3.4E-5)[&label=27]:3.0E-6)[&label=37]:3.0E-6,(ST722_1_CC4:6.8E-5,ST884_1_CC4:3.4E-5)[&label=37]:3.0E-6)[&label=37]:3.0E-6)[&label=26]:3.0E-6,((ST586_1_CC4:6.8E-5,ST925_1_CC4:3.4E-5)[&label=27]:3.0E-6,ST3734_1_CC4:3.4E-5)[&label=18]:3.0E-6)[&label=37]:3.0E-6,(((ST3668_1_CCNA:1.02E-4,ST3873_1_CCNA:1.01E-4)[&label=100]:3.4E-5,ST948_1_CCNA:1.01E-4)[&label=27]:3.0E-6,(ST893_1_CC4:2.0E-6,ST1771_1_CCNA:3.4E-5)[&label=100]:3.4E-5)[&label=26]:3.0E-6)[&label=37]:3.0E-6,((ST2015_1_CC4:3.0E-6,ST2018_1_CC4:6.8E-5)[&label=100]:3.4E-5,ST377_2_CC4:3.0E-6)[&label=19]:3.0E-6)[&label=26]:3.0E-6)[&label=37]:3.0E-6,ST412_1_CC4:3.0E-6)[&label=37]:3.0E-6,(ST515_1_CC4:3.0E-6,ST1057_1_CC4:1.02E-4)[&label=64]:3.4E-5)[&label=37]:3.0E-6,ST89_1_CC4:3.0E-6)[&label=37]:3.1E-5,(((((ST74_1_CCNA:0.0,ST74_3_CCNA:0.0):2.0E-6,ST74_2_CCNA:3.0E-6)[&label=100]:6.7E-5,ST137_1_CCNA:6.8E-5)[&label=100]:3.4E-5,ST40_1_CCNA:3.4E-5)[&label=62]:3.0E-6,ST988_1_CC4:3.4E-5)[&label=84]:3.4E-5)[&label=37]:3.0E-6,(((((ST422_1_CC4:3.4E-5,ST532_1_CC255:3.4E-5)[&label=42]:3.0E-6,ST361_1_CC4:3.0E-6)[&label=41]:3.0E-6,ST361_2_CC4:3.0E-6)[&label=60]:3.0E-6,ST570_1_CC4:3.4E-5)[&label=82]:3.4E-5,ST689_1_CC4:3.4E-5)[&label=27]:3.0E-6)[&label=26]:3.0E-6,((((((((((((ST500_1_CC4:0.0,ST500_3_CC4:0.0):0.0,ST500_8_CC4:0.0):0.0,ST500_4_CC4:0.0):0.0,ST500_6_CC4:0.0):0.0,ST500_7_CC4:0.0):0.0,ST500_5_CC4:0.0):3.0E-6,((ST1181_1_CC4:3.0E-6,ST3609_1_CC4:3.4E-5)[&label=100]:3.4E-5,ST3217_1_CC4:3.4E-5)[&label=30]:3.0E-6)[&label=16]:3.0E-6,((((ST1754_1_CC4:3.0E-6,ST1754_2_CC4:3.0E-6)[&label=100]:3.4E-5,ST4629_1_CC4:1.01E-4)[&label=35]:3.0E-6,ST785_1_CC4:6.8E-5)[&label=27]:3.0E-6,ST500_2_CC4:3.0E-6)[&label=37]:3.0E-6)[&label=18]:3.0E-6,((ST1863_1_CC256:3.0E-6,ST3661_1_CCNA:3.4E-5)[&label=100]:6.7E-5,ST1322_1_CC4:6.8E-5)[&label=41]:3.0E-6)[&label=17]:3.0E-6,ST3572_1_CCNA:1.01E-4)[&label=26]:3.0E-6,((ST953_1_CC4:3.0E-6,ST2785_1_CC4:6.8E-5)[&label=100]:3.4E-5,ST3263_1_CC4:3.4E-5)[&label=100]:3.4E-5)[&label=100]:3.4E-5,((((ST2091_1_CC4:3.4E-5,ST3923_1_CCNA:1.02E-4)[&label=100]:3.4E-5,ST1227_1_CC4:3.4E-5)[&label=64]:3.0E-6,ST1477_1_CC4:3.0E-6)[&label=67]:3.0E-6,ST3132_1_CC4:6.8E-5)[&label=100]:3.4E-5)[&label=30]:3.0E-6)[&label=37]:3.0E-6,(((((((ST123_1_CC4:3.4E-5,ST175_1_CCNA:6.8E-5)[&label=99]:6.7E-5,ST157_1_CC4:6.8E-5)[&label=29]:3.0E-6,ST39_2_CC4:3.0E-6)[&label=26]:3.0E-6,((ST83_1_CC256:6.8E-5,ST150_1_CC4:3.4E-5)[&label=32]:3.0E-6,ST132_1_CC4:3.0E-6)[&label=37]:3.0E-6)[&label=37]:3.0E-6,(ST39_1_CC4:0.0,ST39_3_CC4:0.0):3.0E-6)[&label=42]:3.0E-6,ST92_1_CC255:1.36E-4)[&label=90]:3.4E-5,(((ST3046_1_CC4:3.4E-5,ST3454_1_CC4:3.4E-5)[&label=18]:3.0E-6,ST2275_1_CC4:3.4E-5)[&label=26]:3.0E-6,(ST991_1_CC4:3.4E-5,ST4453_1_CC4:3.4E-5)[&label=29]:3.0E-6)[&label=16]:3.0E-6)[&label=18]:3.0E-6)[&label=27]:3.0E-6)[&label=37]:3.0E-6,((ST22_1_CC26:3.0E-6,ST25_1_CCNA:2.72E-4)[&label=100]:3.4E-5,ST12_1_CC4:3.4E-5)[&label=27]:3.0E-6)[&label=37]:3.0E-6,((ST93_1_CC26:3.4E-5,ST107_1_CC26:3.4E-5)[&label=27]:3.0E-6,ST85_1_CC4:3.4E-5)[&label=26]:3.0E-6)[&label=37]:3.0E-6,ST164_1_CC4:3.4E-5)[&label=37]:3.0E-6,((ST239_1_CC4:3.4E-5,ST251_1_CC4:3.4E-5)[&label=27]:3.0E-6,ST322_1_CC26:3.4E-5)[&label=26]:3.0E-6)[&label=37]:3.0E-6,((ST641_1_CC4:3.4E-5,ST743_1_CC4:3.4E-5)[&label=27]:3.0E-6,(ST864_1_CC4:3.4E-5,ST915_1_CC4:3.4E-5)[&label=27]:3.0E-6)[&label=26]:3.0E-6)[&label=37]:3.0E-6,((ST1004_1_CC4:3.4E-5,ST1293_1_CC4:3.4E-5)[&label=27]:3.0E-6,ST1761_1_CC26:3.4E-5)[&label=26]:3.0E-6)[&label=37]:3.0E-6,(ST2773_1_CC4:3.4E-5,ST2983_1_CC4:3.4E-5)[&label=27]:3.0E-6)[&label=37]:3.0E-6,((ST3078_1_CC4:3.4E-5,ST3251_1_CC4:3.4E-5)[&label=18]:3.0E-6,ST3220_1_CC4:3.4E-5)[&label=26]:3.0E-6)[&label=37]:3.0E-6,((((ST2172_1_CC4:3.0E-6,ST2869_1_CC4:3.4E-5)[&label=88]:3.0E-6,ST4468_1_CC4:1.7E-4)[&label=86]:3.4E-5,(ST4025_1_CC4:3.0E-6,ST4595_1_CC4:3.4E-5)[&label=100]:3.4E-5)[&label=27]:3.0E-6,(ST4651_1_CCNA:6.8E-5,ST4775_1_CC4:3.0E-6)[&label=100]:3.4E-5)[&label=26]:3.0E-6)[&label=37]:3.0E-6,((((ST6_1_CC26:0.0,ST6_3_CC26:0.0):3.0E-6,ST6_2_CC26:3.0E-6)[&label=90]:3.0E-6,ST5_1_CC26:3.4E-5)[&label=100]:3.4E-5,(ST4942_1_CC4:3.0E-6,ST5488_1_CC4:3.4E-5)[&label=100]:3.4E-5)[&label=27]:3.0E-6)[&label=37]:3.0E-6,((((ST34_1_CC4:0.0,ST34_3_CC4:0.0):3.0E-6,ST34_2_CC4:3.0E-6)[&label=100]:3.4E-5,(ST18_1_CC4:2.0E-6,ST18_2_CC4:3.0E-6)[&label=100]:3.4E-5)[&label=27]:3.0E-6,(((ST293_1_CC4:0.0,ST293_3_CC4:0.0):3.0E-6,ST293_2_CC4:3.0E-6)[&label=88]:3.0E-6,ST329_1_CC4:3.4E-5)[&label=100]:3.4E-5)[&label=26]:3.0E-6)[&label=37]:3.0E-6,(((((((((((ST3799_1_CC4:0.0,ST3799_5_CC4:0.0):0.0,ST3799_6_CC4:0.0):0.0,ST3799_7_CC4:0.0):0.0,ST3799_3_CC4:0.0):0.0,ST3799_4_CC4:0.0):0.0,ST3799_8_CC4:0.0):0.0,ST3799_9_CC4:0.0):3.0E-6,(ST4283_1_CC4:3.4E-5,ST4625_1_CC4:3.4E-5)[&label=37]:3.0E-6)[&label=37]:3.0E-6,ST3799_2_CC4:3.0E-6)[&label=26]:3.0E-6,(((((ST4814_1_CC4:0.0,ST4814_4_CC4:0.0):0.0,ST4814_3_CC4:0.0):2.0E-6,ST4814_2_CC4:3.0E-6)[&label=100]:3.4E-5,((ST4865_1_CC4:3.0E-6,ST4865_2_CC4:3.0E-6)[&label=50]:3.0E-6,ST4766_1_CCNA:3.4E-5)[&label=57]:3.0E-6)[&label=100]:3.4E-5,((ST4856_1_CC4:2.0E-6,ST4856_2_CC4:3.0E-6)[&label=100]:6.7E-5,ST5288_1_CCNA:3.4E-5)[&label=100]:3.4E-5)[&label=36]:3.0E-6)[&label=100]:3.4E-5,((ST141_1_CCNA:2.72E-4,ST5469_1_CCNA:1.36E-4)[&label=58]:3.0E-6,ST3319_1_CC4:3.0E-6)[&label=78]:3.4E-5)[&label=27]:3.0E-6)[&label=26]:3.0E-6,(((((((((((ST5313_1_CC4:0.0,ST5313_3_CC4:0.0):3.0E-6,ST5313_2_CC4:3.0E-6)[&label=68]:3.0E-6,ST5490_1_CC4:3.4E-5)[&label=77]:3.0E-6,ST5475_1_CC4:3.4E-5)[&label=100]:3.4E-5,((ST3170_1_CC4:0.0,ST3170_3_CC4:0.0):3.0E-6,ST3170_2_CC4:3.0E-6)[&label=100]:3.4E-5)[&label=47]:3.0E-6,((ST3694_1_CC4:0.0,ST3694_3_CC4:0.0):3.0E-6,ST2673_1_CC4:6.8E-5)[&label=29]:3.0E-6)[&label=37]:3.0E-6,(((ST1627_1_CC255:6.8E-5,ST3058_1_CC4:3.0E-6)[&label=97]:3.0E-6,ST4659_1_CC4:3.0E-6)[&label=100]:3.4E-5,ST4399_1_CCNA:6.8E-5)[&label=31]:3.0E-6)[&label=26]:3.0E-6,ST3694_2_CC4:3.0E-6)[&label=27]:3.0E-6,ST5199_1_CC4:6.8E-5)[&label=58]:3.4E-5,(ST99_1_CC26:3.0E-6,ST99_2_CC26:1.01E-4)[&label=100]:3.4E-5)[&label=27]:3.0E-6,(((ST5388_1_CCNA:3.0E-6,ST5388_2_CCNA:2.0E-6)[&label=100]:1.7E-4,ST4769_1_CC4:3.0E-6)[&label=58]:3.4E-5,ST2987_1_CC4:3.4E-5)[&label=27]:3.0E-6)[&label=26]:3.0E-6)[&label=18]:3.0E-6,((ST472_1_CC26:3.0E-6,ST472_2_CC26:3.0E-6)[&label=100]:3.4E-5,(ST2715_1_CC4:3.0E-6,ST2715_2_CC4:3.0E-6)[&label=100]:3.4E-5)[&label=27]:3.0E-6)[&label=27]:3.0E-6,((((ST68_1_CC4:0.0,ST68_3_CC4:0.0):3.0E-6,ST68_2_CC4:3.0E-6)[&label=45]:3.0E-6,(ST64_1_CC4:6.8E-5,ST101_1_CC4:6.8E-5)[&label=95]:3.0E-6)[&label=100]:3.4E-5,(ST1399_1_CC4:2.0E-6,ST1713_1_CC4:3.0E-6)[&label=100]:3.4E-5)[&label=27]:3.0E-6)[&label=21]:3.0E-6,((ST51_1_CC26:3.4E-5,ST482_1_CC4:3.4E-5)[&label=18]:3.0E-6,ST161_1_CC4:3.4E-5)[&label=22]:3.0E-6)[&label=27]:3.0E-6,((ST1774_1_CC4:3.4E-5,ST1872_1_CC4:3.4E-5)[&label=27]:3.0E-6,ST2075_1_CC4:3.4E-5)[&label=26]:3.0E-6)[&label=37]:3.0E-6,(ST2994_1_CC4:3.4E-5,ST3002_1_CC4:3.4E-5)[&label=27]:3.0E-6)[&label=37]:3.0E-6,((ST46_1_CC4:3.0E-6,ST46_2_CC4:3.0E-6)[&label=100]:3.4E-5,ST3095_1_CC4:3.4E-5)[&label=30]:3.0E-6)[&label=37]:3.0E-6,(((((((((((((((((((ST26_1_CC26:0.0,ST26_14_CC26:0.0):0.0,ST26_10_CC26:0.0):0.0,ST26_15_CC26:0.0):0.0,ST26_13_CC26:0.0):0.0,ST26_8_CC26:0.0):0.0,ST26_9_CC26:0.0):0.0,ST26_3_CC26:0.0):0.0,ST26_7_CC26:0.0):0.0,ST26_5_CC26:0.0):0.0,ST26_16_CC26:0.0):0.0,ST26_4_CC26:0.0):0.0,ST26_6_CC26:0.0):0.0,ST26_12_CC26:0.0):0.0,ST26_11_CC26:0.0):3.0E-6,((ST96_1_CCNA:6.8E-5,ST192_1_CC26:6.8E-5)[&label=45]:3.0E-6,ST26_2_CC26:3.0E-6)[&label=47]:3.0E-6)[&label=37]:3.0E-6,ST110_1_CC26:3.4E-5)[&label=57]:3.0E-6,ST60_1_CCNA:1.36E-4)[&label=61]:3.4E-5,ST159_1_CC4:3.4E-5)[&label=27]:3.0E-6,((((ST169_1_CC4:0.0,ST169_4_CC4:0.0):0.0,ST169_3_CC4:0.0):3.0E-6,ST169_2_CC4:3.0E-6)[&label=100]:3.4E-5,(ST228_1_CC255:1.02E-4,ST2950_1_CC26:3.0E-6)[&label=70]:3.4E-5)[&label=27]:3.0E-6)[&label=26]:3.0E-6)[&label=37]:3.0E-6,(((ST232_1_CC4:3.0E-6,ST232_2_CC4:3.0E-6)[&label=100]:3.4E-5,ST272_1_CC4:3.0E-6)[&label=54]:3.4E-5,ST23_1_CC4:3.4E-5)[&label=27]:3.0E-6)[&label=26]:3.0E-6,(((((((ST4919_1_CC4:3.0E-6,ST4919_2_CC4:3.0E-6)[&label=64]:3.0E-6,ST4696_1_CC4:3.4E-5)[&label=65]:3.0E-6,ST4937_1_CCNA:6.8E-5)[&label=100]:3.4E-5,ST2663_1_CC4:3.0E-6)[&label=98]:3.4E-5,(ST2168_1_CC4:3.0E-6,ST2168_2_CC4:3.0E-6)[&label=57]:3.0E-6)[&label=55]:3.0E-6,(((ST2548_1_CC255:3.0E-6,ST3140_1_CCNA:3.4E-5)[&label=88]:3.0E-6,ST4784_1_CCNA:6.8E-5)[&label=100]:6.7E-5,ST5367_1_CC1148:6.8E-5)[&label=31]:3.0E-6)[&label=63]:3.4E-5,(ST2103_1_CC4:2.0E-6,ST4670_1_CC4:3.4E-5)[&label=92]:3.4E-5)[&label=27]:3.0E-6)[&label=37]:3.0E-6,((ST2092_1_CC4:3.4E-5,ST3035_1_CC4:3.4E-5)[&label=31]:3.0E-6,ST3252_1_CC4:3.4E-5)[&label=26]:3.0E-6)[&label=37]:3.0E-6,(((((((ST3810_1_CC4:3.4E-5,ST4357_1_CC4:3.0E-6)[&label=100]:3.4E-5,(ST3904_1_CC4:3.0E-6,ST3904_2_CC4:3.0E-6)[&label=100]:3.4E-5)[&label=36]:3.0E-6,((ST4353_1_CC255:1.01E-4,ST5223_1_CC4:1.36E-4)[&label=42]:3.0E-6,ST4013_2_CC4:3.0E-6)[&label=37]:3.0E-6)[&label=26]:3.0E-6,(ST4562_1_CC4:3.4E-5,ST4652_1_CC4:3.4E-5)[&label=41]:3.0E-6)[&label=27]:3.0E-6,(ST4013_1_CC4:0.0,ST4013_3_CC4:0.0):2.0E-6)[&label=100]:3.4E-5,(ST267_1_CC4:2.0E-6,ST312_1_CC4:3.4E-5)[&label=100]:3.4E-5)[&label=27]:3.0E-6,ST237_1_CC4:3.4E-5)[&label=26]:3.0E-6)[&label=37]:3.0E-6,((((ST90_1_CC4:3.0E-6,ST90_2_CC4:3.0E-6)[&label=100]:3.4E-5,ST3358_1_CC4:2.0E-6)[&label=54]:3.4E-5,ST71_1_CC4:3.4E-5)[&label=27]:3.0E-6,(ST2929_1_CC4:3.4E-5,ST3100_1_CC4:3.4E-5)[&label=27]:3.0E-6)[&label=26]:3.0E-6)[&label=37]:3.0E-6,((ST19_1_CC26:3.0E-6,ST1315_1_CC4:3.0E-6)[&label=100]:3.4E-5,ST5293_1_CC4:3.4E-5)[&label=27]:3.0E-6)[&label=37]:3.0E-6,((((((((ST102_1_CCNA:1.01E-4,ST117_1_CCNA:3.4E-5)[&label=63]:3.0E-6,ST142_1_CCNA:3.0E-6)[&label=100]:3.4E-5,(ST273_1_CCNA:1.02E-4,ST324_1_CCNA:6.8E-5)[&label=100]:3.4E-5)[&label=41]:3.0E-6,((ST44_1_CC4:0.0,ST44_3_CC4:0.0):0.0,ST44_4_CC4:0.0):3.0E-6)[&label=20]:3.0E-6,ST44_2_CC4:3.0E-6)[&label=44]:3.0E-6,ST144_1_CC4:3.4E-5)[&label=100]:3.4E-5,ST193_1_CC4:2.0E-6)[&label=100]:3.4E-5,ST3789_1_CC4:3.4E-5)[&label=27]:3.0E-6)[&label=26]:3.0E-6,((ST219_1_CC4:3.4E-5,ST233_1_CC4:3.0E-6)[&label=66]:3.4E-5,ST3466_1_CC4:3.4E-5)[&label=27]:3.0E-6)[&label=37]:3.0E-6,((((((((((((((((((((ST587_1_CC4:3.4E-5,ST1176_1_CC4:6.8E-5)[&label=18]:3.0E-6,ST1048_1_CC4:3.0E-6)[&label=11]:3.0E-6,(ST919_1_CCNA:6.8E-5,ST2554_1_CC4:6.8E-5)[&label=37]:3.0E-6)[&label=37]:3.0E-6,((ST1_1_CC4:1.01E-4,ST966_1_CC4:1.01E-4)[&label=39]:3.0E-6,ST11_1_CC4:6.8E-5)[&label=27]:3.0E-6)[&label=20]:3.0E-6,(ST88_1_CC4:6.8E-5,ST104_1_CC4:6.8E-5)[&label=27]:3.0E-6)[&label=37]:3.0E-6,((ST386_1_CC4:6.8E-5,ST1897_1_CC255:6.8E-5)[&label=28]:3.0E-6,ST252_1_CC26:6.8E-5)[&label=26]:3.0E-6)[&label=37]:3.0E-6,((ST78_1_CCNA:3.4E-5,ST139_1_CC4:3.4E-5)[&label=100]:3.4E-5,(ST1899_1_CC4:1.01E-4,ST3135_1_CC4:6.8E-5)[&label=27]:3.0E-6)[&label=26]:3.0E-6)[&label=37]:3.0E-6,(ST2_1_CC4:6.8E-5,ST5385_1_CC4:6.8E-5)[&label=27]:3.0E-6)[&label=37]:3.0E-6,(((ST140_1_CC26:3.0E-6,ST140_2_CC26:3.0E-6)[&label=100]:3.4E-5,ST80_1_CCNA:6.8E-5)[&label=100]:3.4E-5,(ST176_1_CC4:6.8E-5,ST851_1_CC4:6.8E-5)[&label=27]:3.0E-6)[&label=26]:3.0E-6)[&label=18]:3.0E-6,(((ST86_1_CC4:3.4E-5,ST5376_1_CCNA:1.7E-4)[&label=93]:3.4E-5,(ST133_1_CC4:2.0E-6,ST133_2_CC4:3.0E-6)[&label=100]:6.7E-5)[&label=27]:3.0E-6,(ST949_1_CC4:6.8E-5,ST2524_1_CC4:6.8E-5)[&label=27]:3.0E-6)[&label=26]:3.0E-6)[&label=37]:3.0E-6,((((ST518_1_CC4:3.4E-5,ST777_1_CC4:3.4E-5)[&label=98]:3.0E-6,ST3214_1_CCNA:1.7E-4)[&label=100]:3.4E-5,ST168_1_CC255:6.8E-5)[&label=27]:3.0E-6,(ST8_1_CC4:6.8E-5,ST103_1_CC26:1.01E-4)[&label=33]:3.0E-6)[&label=26]:3.0E-6)[&label=37]:3.0E-6,((((((((((((((ST1646_1_CCNA:0.0,ST1646_4_CCNA:0.0):0.0,ST1646_3_CCNA:0.0):3.0E-6,ST1646_2_CCNA:3.0E-6)[&label=89]:3.0E-6,ST2349_1_CCNA:6.8E-5)[&label=100]:3.4E-5,ST1482_1_CC255:6.8E-5)[&label=76]:3.0E-6,ST2231_1_CC4:3.0E-6)[&label=100]:3.4E-5,ST5311_1_CC4:6.8E-5)[&label=27]:3.0E-6,ST1543_1_CC4:3.4E-5)[&label=37]:3.0E-6,((ST1510_1_CC4:3.0E-6,ST1510_2_CC4:3.0E-6)[&label=100]:3.4E-5,(ST2138_1_CC4:0.0,ST2138_3_CC4:0.0):3.0E-6)[&label=32]:3.0E-6)[&label=37]:3.0E-6,(ST2534_1_CC255:6.8E-5,ST4836_1_CCNA:1.36E-4)[&label=27]:3.0E-6)[&label=26]:3.0E-6,(ST1653_1_CC255:1.36E-4,ST2138_2_CC4:3.0E-6)[&label=37]:3.0E-6)[&label=39]:3.0E-6,ST1378_1_CC4:3.4E-5)[&label=100]:6.7E-5,ST61_1_CC4:6.8E-5)[&label=27]:3.0E-6,(ST3309_1_CC4:6.8E-5,ST3439_1_CC4:6.8E-5)[&label=27]:3.0E-6)[&label=26]:3.0E-6)[&label=37]:3.0E-6,((ST2699_1_CC4:2.0E-6,ST2699_2_CC4:3.0E-6)[&label=100]:6.7E-5,ST7_1_CC4:6.8E-5)[&label=27]:3.0E-6)[&label=37]:3.0E-6,((ST1359_1_CC4:3.0E-6,ST1613_1_CC4:3.4E-5)[&label=100]:6.7E-5,(ST1691_1_CC4:6.8E-5,ST2354_1_CC4:1.01E-4)[&label=27]:3.0E-6)[&label=26]:3.0E-6)[&label=37]:3.0E-6,((ST606_1_CCNA:3.0E-6,ST3191_1_CCNA:3.4E-5)[&label=100]:1.7E-4,ST490_1_CC4:6.8E-5)[&label=27]:3.0E-6)[&label=26]:3.0E-6,((((ST1327_1_CCNA:3.4E-5,ST2927_1_CCNA:3.4E-5)[&label=50]:3.0E-6,ST3295_1_CC4:3.0E-6)[&label=50]:3.0E-6,ST4236_1_CCNA:3.4E-5)[&label=100]:3.4E-5,(ST13_1_CC4:3.4E-5,ST474_1_CC4:3.4E-5)[&label=100]:3.4E-5)[&label=37]:3.0E-6)[&label=37]:3.0E-6,((ST2289_1_CC4:3.4E-5,ST2928_1_CC4:6.8E-5)[&label=100]:3.4E-5,ST53_1_CC4:6.8E-5)[&label=27]:3.0E-6)[&label=37]:3.0E-6,(((ST135_1_CC4:6.8E-5,ST286_1_CC4:3.0E-6)[&label=100]:1.02E-4,ST284_1_CC4:1.01E-4)[&label=27]:3.0E-6,((ST244_1_CC4:2.0E-6,ST261_1_CCNA:3.4E-5)[&label=100]:6.7E-5,ST147_1_CC4:6.8E-5)[&label=27]:3.0E-6)[&label=26]:3.0E-6)[&label=37]:3.0E-6,((ST3205_1_CC4:3.4E-5,ST3248_1_CCNA:3.4E-5)[&label=100]:3.4E-5,ST3580_1_CC4:6.8E-5)[&label=27]:3.0E-6)[&label=37]:3.0E-6,((((((ST65_1_CC4:0.0,ST65_4_CC4:0.0):0.0,ST65_3_CC4:0.0):3.0E-6,ST65_2_CC4:3.0E-6)[&label=100]:6.7E-5,(ST9_1_CC4:3.4E-5,ST2772_1_CC4:3.4E-5)[&label=79]:3.0E-6)[&label=55]:3.4E-5,(ST180_1_CC4:2.0E-6,ST180_2_CC4:3.0E-6)[&label=100]:6.7E-5)[&label=39]:3.0E-6,ST537_1_CC255:1.01E-4)[&label=27]:3.0E-6)[&label=37]:3.0E-6)[&label=37]:3.0E-6,(((((((((((((((((((((ST2225_1_CC927:6.8E-5,ST5038_1_CC927:6.8E-5)[&label=47]:3.0E-6,(ST4740_1_CC927:3.4E-5,ST4746_1_CC927:3.4E-5)[&label=32]:3.0E-6)[&label=26]:3.0E-6,(ST3017_1_CC927:3.4E-5,ST5032_1_CC927:1.01E-4)[&label=34]:3.0E-6)[&label=37]:3.0E-6,((((ST1179_1_CC927:0.0,ST1179_4_CC927:0.0):0.0,ST1179_3_CC927:0.0):0.0,ST1179_5_CC927:0.0):3.0E-6,ST5025_1_CC927:3.4E-5)[&label=28]:3.0E-6)[&label=37]:3.0E-6,((((ST5290_1_CC927:3.0E-6,ST5290_2_CC927:3.0E-6)[&label=100]:1.02E-4,ST1837_1_CC927:3.4E-5)[&label=37]:3.0E-6,ST5351_1_CC927:3.4E-5)[&label=26]:3.0E-6,((ST3823_1_CC927:3.4E-5,ST4724_1_CC927:3.4E-5)[&label=37]:3.0E-6,ST1179_2_CC927:3.0E-6)[&label=37]:3.0E-6)[&label=37]:3.0E-6)[&label=26]:3.0E-6,((((ST4675_1_CCNA:3.4E-5,ST4713_1_CC927:3.0E-6)[&label=39]:3.0E-6,ST4713_2_CC927:3.0E-6)[&label=70]:3.0E-6,ST5049_1_CCNA:3.4E-5)[&label=100]:3.4E-5,ST4716_1_CC927:6.8E-5)[&label=38]:3.0E-6)[&label=27]:3.0E-6,ST5160_1_CC927:1.02E-4)[&label=100]:3.4E-5,ST3442_1_CC927:2.0E-6)[&label=100]:3.4E-5,ST3347_1_CC927:3.4E-5)[&label=27]:3.0E-6,((((((((((ST626_1_CC927:3.0E-6,ST626_2_CC927:3.0E-6)[&label=61]:3.0E-6,ST789_1_CC927:3.0E-6)[&label=100]:3.4E-5,ST2292_1_CC927:1.36E-4)[&label=27]:3.0E-6,((ST1848_1_CC927:3.0E-6,ST1848_2_CC927:3.0E-6)[&label=100]:6.7E-5,ST1923_1_CC927:1.01E-4)[&label=37]:3.0E-6)[&label=26]:3.0E-6,((ST1566_1_CC927:3.4E-5,ST3070_1_CCNA:1.36E-4)[&label=39]:3.0E-6,ST2918_1_CC927:3.4E-5)[&label=27]:3.0E-6)[&label=37]:3.0E-6,(ST807_1_CC927:3.4E-5,ST2453_1_CC927:1.01E-4)[&label=27]:3.0E-6)[&label=37]:3.0E-6,((ST1990_1_CC927:6.8E-5,ST2502_1_CC927:3.4E-5)[&label=31]:3.0E-6,(ST2143_1_CC927:3.4E-5,ST2353_1_CC927:3.4E-5)[&label=31]:3.0E-6)[&label=18]:3.0E-6)[&label=37]:3.0E-6,(ST2247_1_CC927:6.8E-5,ST2321_1_CC927:6.8E-5)[&label=27]:3.0E-6)[&label=37]:3.0E-6,ST1556_1_CC927:3.0E-6)[&label=37]:3.0E-6,(ST506_1_CC927:3.4E-5,ST867_1_CC927:3.4E-5)[&label=27]:3.0E-6)[&label=37]:3.0E-6)[&label=29]:3.0E-6,(ST478_1_CC927:3.4E-5,ST5410_1_CC927:1.01E-4)[&label=27]:3.0E-6)[&label=37]:3.0E-6,(((ST3429_1_CC927:3.4E-5,ST3518_1_CC927:6.8E-5)[&label=100]:3.4E-5,ST3425_1_CC927:3.4E-5)[&label=29]:3.0E-6,ST1386_1_CC927:3.4E-5)[&label=26]:3.0E-6)[&label=37]:3.0E-6,(ST855_1_CC927:3.4E-5,ST3033_1_CC927:1.01E-4)[&label=27]:3.0E-6)[&label=37]:3.0E-6,(((((((((((((ST927_1_CC927:0.0,ST927_9_CC927:0.0):0.0,ST927_5_CC927:0.0):0.0,ST927_3_CC927:0.0):0.0,ST927_4_CC927:0.0):0.0,ST927_11_CC927:0.0):0.0,ST927_8_CC927:0.0):0.0,ST2916_1_CC927:0.0):0.0,ST927_13_CC927:0.0):0.0,ST927_10_CC927:0.0):0.0,ST927_7_CC927:0.0):0.0,ST927_6_CC927:0.0):0.0,ST927_12_CC927:0.0):3.0E-6,ST927_2_CC927:3.0E-6)[&label=26]:3.0E-6)[&label=37]:3.0E-6,ST5421_1_CC927:1.37E-4)[&label=27]:3.0E-6,((((ST2059_1_CC927:0.0,ST2059_4_CC927:0.0):0.0,ST2059_3_CC927:0.0):3.0E-6,ST2059_2_CC927:3.0E-6)[&label=97]:3.0E-6,ST2506_1_CC927:6.7E-5)[&label=100]:6.7E-5)[&label=100]:1.36E-4,((((ST216_1_CC4:3.4E-5,ST217_1_CC4:3.4E-5)[&label=48]:3.0E-6,ST224_1_CC4:3.0E-6)[&label=84]:3.0E-6,((ST238_1_CCNA:3.3E-5,ST260_1_CCNA:3.0E-6)[&label=97]:3.4E-5,ST304_1_CC4:2.0E-6)[&label=74]:3.4E-5)[&label=62]:3.4E-5,ST1100_1_CCNA:6.7E-5)[&label=39]:3.0E-6)[&label=26]:3.0E-6,((((((((((((((((((((((((((((((((((((((ST30_1_CC4:0.0,ST30_30_CC4:0.0):0.0,ST30_22_CC4:0.0):0.0,ST30_7_CC4:0.0):0.0,ST30_9_CC4:0.0):0.0,ST30_32_CC4:0.0):0.0,ST30_14_CC4:0.0):0.0,ST30_18_CC4:0.0):0.0,ST30_28_CC4:0.0):0.0,ST30_6_CC4:0.0):0.0,ST30_3_CC4:0.0):0.0,ST30_21_CC4:0.0):0.0,ST30_15_CC4:0.0):0.0,ST30_20_CC4:0.0):0.0,ST30_29_CC4:0.0):0.0,ST30_13_CC4:0.0):0.0,ST30_16_CC4:0.0):0.0,ST30_10_CC4:0.0):0.0,ST30_31_CC4:0.0):0.0,ST30_26_CC4:0.0):0.0,ST30_23_CC4:0.0):0.0,ST30_11_CC4:0.0):0.0,ST30_4_CC4:0.0):0.0,ST30_5_CC4:0.0):0.0,ST30_17_CC4:0.0):0.0,ST30_24_CC4:0.0):0.0,ST30_12_CC4:0.0):0.0,ST30_19_CC4:0.0):0.0,ST30_8_CC4:0.0):0.0,ST30_33_CC4:0.0):0.0,ST30_25_CC4:0.0):3.0E-6,((((((ST222_1_CC255:6.8E-5,ST259_1_CC4:1.01E-4)[&label=39]:3.0E-6,(ST225_1_CC4:3.4E-5,ST246_1_CC4:3.4E-5)[&label=27]:3.0E-6)[&label=37]:3.0E-6,(ST220_1_CC4:6.8E-5,ST3052_1_CC4:6.8E-5)[&label=37]:3.0E-6)[&label=26]:3.0E-6,(ST245_1_CC4:3.4E-5,ST3560_1_CC4:3.4E-5)[&label=27]:3.0E-6)[&label=37]:3.0E-6,(((ST33_1_CC4:3.0E-6,ST33_2_CC4:3.0E-6)[&label=100]:3.4E-5,ST211_1_CC4:6.8E-5)[&label=20]:3.0E-6,(ST218_1_CC4:3.0E-6,ST218_2_CC4:3.0E-6)[&label=100]:3.4E-5)[&label=26]:3.0E-6)[&label=37]:3.0E-6,(ST240_1_CC4:3.4E-5,ST263_1_CC4:3.4E-5)[&label=37]:3.0E-6)[&label=26]:3.0E-6)[&label=37]:3.0E-6,((ST213_1_CC4:6.8E-5,ST223_1_CC4:3.4E-5)[&label=18]:3.0E-6,(ST2396_1_CC4:3.0E-6,ST5187_1_CCNA:3.4E-5)[&label=100]:3.4E-5)[&label=26]:3.0E-6)[&label=37]:3.0E-6,(ST235_1_CC4:3.4E-5,ST241_1_CC4:3.4E-5)[&label=27]:3.0E-6)[&label=37]:3.0E-6,(ST231_1_CC4:3.4E-5,ST30_27_CC4:3.4E-5)[&label=31]:3.0E-6)[&label=26]:3.0E-6,(ST84_1_CC4:6.8E-5,ST229_1_CC4:1.01E-4)[&label=33]:3.0E-6)[&label=37]:3.0E-6,(ST215_1_CC4:3.4E-5,ST243_1_CC4:3.4E-5)[&label=27]:3.0E-6)[&label=18]:3.0E-6,ST30_2_CC4:3.0E-6)[&label=26]:3.0E-6,(((ST116_1_CC4:0.0,ST116_3_CC4:0.0):2.0E-6,ST116_2_CC4:3.0E-6)[&label=100]:6.7E-5,ST227_1_CCNA:1.01E-4)[&label=27]:3.0E-6)[&label=18]:3.0E-6)[&label=27]:3.0E-6,(((((((((((((((((ST1163_1_CCNA:0.0,ST1163_4_CCNA:0.0):0.0,ST1163_3_CCNA:0.0):3.0E-6,ST1163_2_CCNA:3.0E-6)[&label=89]:3.0E-6,ST1587_1_CCNA:3.4E-5)[&label=100]:6.7E-5,((((ST1905_1_CCNA:3.4E-5,ST1954_1_CCNA:3.0E-6)[&label=98]:3.0E-6,ST2055_1_CCNA:6.8E-5)[&label=72]:3.4E-5,ST2046_1_CCNA:6.8E-5)[&label=77]:3.0E-6,ST3558_1_CCNA:3.0E-6)[&label=73]:3.0E-6)[&label=100]:6.7E-5,ST395_1_CC67:6.8E-5)[&label=94]:3.4E-5,ST856_1_CC67:3.4E-5)[&label=94]:3.4E-5,(ST277_1_CCNA:3.3E-5,ST573_1_CCNA:3.4E-5)[&label=100]:1.36E-4)[&label=56]:3.0E-6,(((ST3326_1_CC4:0.0,ST3326_3_CC4:0.0):2.0E-6,ST3326_2_CC4:3.0E-6)[&label=100]:1.02E-4,(ST310_1_CC67:6.8E-5,ST403_1_CC67:3.0E-6)[&label=87]:3.0E-6)[&label=100]:3.4E-5)[&label=41]:3.0E-6,(((ST254_1_CC67:3.0E-6,ST254_2_CC67:3.0E-6)[&label=100]:3.4E-5,ST3894_1_CC4:1.36E-4)[&label=41]:3.0E-6,((ST648_1_CC67:3.0E-6,ST648_2_CC67:3.0E-6)[&label=100]:3.4E-5,ST1471_1_CCNA:1.7E-4)[&label=37]:3.0E-6)[&label=26]:3.0E-6)[&label=37]:3.0E-6,((((ST67_1_CC67:0.0,ST67_5_CC67:0.0):0.0,ST67_4_CC67:0.0):0.0,ST67_3_CC67:0.0):3.0E-6,((ST529_1_CCNA:3.4E-5,ST599_1_CCNA:3.4E-5)[&label=100]:3.4E-5,ST1628_1_CC67:3.4E-5)[&label=100]:3.4E-5)[&label=28]:3.0E-6)[&label=37]:3.0E-6,((((((((ST4576_1_CCNA:3.0E-6,ST4576_2_CCNA:2.0E-6)[&label=100]:1.02E-4,ST2976_1_CCNA:6.8E-5)[&label=68]:3.0E-6,ST2363_2_CC67:3.0E-6)[&label=39]:3.0E-6,(ST2363_1_CC67:0.0,ST2363_3_CC67:0.0):3.0E-6)[&label=50]:3.0E-6,ST3092_1_CCNA:6.8E-5)[&label=100]:3.4E-5,((((ST3142_1_CC4:3.0E-6,ST3142_2_CC4:3.0E-6)[&label=100]:3.4E-5,ST803_1_CC67:3.4E-5)[&label=38]:3.0E-6,(ST1077_1_CC67:0.0,ST1077_3_CC67:0.0):3.0E-6)[&label=38]:3.0E-6,ST1077_2_CC67:3.0E-6)[&label=39]:3.0E-6)[&label=100]:3.4E-5,((ST315_1_CC67:2.0E-6,ST315_2_CC67:3.0E-6)[&label=100]:6.7E-5,ST1120_1_CCNA:2.38E-4)[&label=27]:3.0E-6)[&label=26]:3.0E-6,((((((ST188_1_CC67:1.36E-4,ST214_1_CC67:1.02E-4)[&label=100]:3.4E-5,ST2959_1_CC67:2.38E-4)[&label=27]:3.0E-6,(ST31_1_CC67:1.01E-4,ST276_1_CC67:3.4E-5)[&label=32]:3.0E-6)[&label=26]:3.0E-6,ST67_2_CC67:3.0E-6)[&label=37]:3.0E-6,(((((ST854_1_CC67:0.0,ST854_3_CC67:0.0):0.0,ST854_4_CC67:0.0):3.0E-6,ST854_2_CC67:3.0E-6)[&label=88]:3.0E-6,ST2498_1_CCNA:3.4E-5)[&label=100]:1.7E-4,ST3633_1_CCNA:2.04E-4)[&label=38]:3.0E-6)[&label=26]:3.0E-6,(ST186_1_CC67:6.8E-5,ST370_1_CC67:3.4E-5)[&label=40]:3.0E-6)[&label=37]:3.0E-6)[&label=37]:3.0E-6)[&label=27]:3.0E-6,((((((ST298_1_CCNA:0.0,ST298_4_CCNA:0.0):0.0,ST298_3_CCNA:0.0):3.0E-6,((ST337_1_CCNA:1.01E-4,ST729_1_CCNA:3.4E-5)[&label=52]:3.0E-6,ST298_2_CCNA:3.0E-6)[&label=38]:3.0E-6)[&label=57]:3.0E-6,ST306_1_CCNA:1.02E-4)[&label=100]:1.02E-4,((ST126_1_CC67:3.0E-6,ST126_2_CC67:3.0E-6)[&label=100]:3.4E-5,ST853_1_CCNA:1.7E-4)[&label=76]:3.4E-5)[&label=27]:3.0E-6,((ST112_1_CCNA:3.3E-5,ST122_1_CC67:3.0E-6)[&label=98]:3.4E-5,ST82_1_CC67:3.0E-6)[&label=96]:3.4E-5)[&label=26]:3.0E-6)[&label=37]:3.0E-6,((((((((((((((ST739_1_CCNA:3.4E-5,ST898_1_CC67:3.4E-5)[&label=73]:3.0E-6,ST2893_1_CC67:3.0E-6)[&label=100]:3.4E-5,ST452_1_CC67:3.4E-5)[&label=46]:3.0E-6,(ST461_1_CC67:3.0E-6,ST552_1_CC67:3.4E-5)[&label=33]:3.0E-6)[&label=37]:3.0E-6,(ST661_1_CC67:6.8E-5,ST692_1_CC67:1.01E-4)[&label=46]:3.0E-6)[&label=37]:3.0E-6,(ST433_1_CC67:3.0E-6,ST845_1_CC67:3.0E-6)[&label=37]:3.0E-6)[&label=48]:3.0E-6,ST417_1_CC67:3.4E-5)[&label=99]:6.7E-5,ST4067_1_CC4:1.01E-4)[&label=35]:3.0E-6,ST340_1_CC67:3.4E-5)[&label=18]:3.0E-6,ST336_1_CC67:3.0E-6)[&label=26]:3.0E-6,(ST595_1_CCNA:6.8E-5,ST933_1_CCNA:1.01E-4)[&label=43]:3.0E-6)[&label=21]:3.0E-6,ST460_1_CC67:3.4E-5)[&label=50]:3.0E-6,(ST278_1_CC67:1.02E-4,ST718_1_CC4:3.4E-5)[&label=100]:3.4E-5)[&label=53]:3.4E-5,((ST3051_1_CCNA:2.0E-6,ST3051_2_CCNA:3.0E-6)[&label=100]:1.02E-4,ST912_1_CCNA:3.4E-5)[&label=99]:1.02E-4)[&label=27]:3.0E-6)[&label=37]:3.0E-6,ST285_1_CC67:1.03E-4)[&label=27]:3.0E-6,(((((((((ST815_1_CCNA:1.36E-4,ST1005_1_CC67:3.4E-5)[&label=89]:3.0E-6,ST376_1_CCNA:6.7E-5)[&label=100]:3.4E-5,ST394_1_CC67:3.0E-6)[&label=31]:3.0E-6,((ST1076_1_CC67:6.8E-5,ST1329_1_CC67:1.7E-4)[&label=23]:3.0E-6,ST2423_1_CC67:1.01E-4)[&label=21]:3.0E-6)[&label=16]:3.0E-6,(ST378_1_CC67:1.36E-4,ST990_1_CC67:6.8E-5)[&label=30]:3.0E-6)[&label=37]:3.0E-6,(((ST318_1_CCNA:2.0E-6,ST318_2_CCNA:3.0E-6)[&label=100]:1.02E-4,ST4366_1_CC67:1.01E-4)[&label=31]:3.0E-6,(ST334_1_CC67:2.0E-6,ST334_2_CC67:3.0E-6)[&label=100]:3.4E-5)[&label=26]:3.0E-6)[&label=37]:3.0E-6,((((((ST782_1_CC67:3.4E-5,ST813_1_CCNA:1.01E-4)[&label=52]:3.0E-6,ST868_1_CCNA:3.0E-6)[&label=49]:3.0E-6,ST783_1_CCNA:1.02E-4)[&label=100]:3.4E-5,ST830_1_CCNA:3.4E-5)[&label=100]:3.4E-5,(((ST2006_1_CCNA:3.0E-6,ST2006_2_CCNA:3.0E-6)[&label=100]:3.4E-5,ST2008_1_CCNA:2.0E-6)[&label=100]:6.8E-5,ST1597_1_CC67:3.4E-5)[&label=100]:3.4E-5)[&label=30]:3.0E-6,(ST397_1_CC67:1.01E-4,ST1070_1_CC67:6.8E-5)[&label=31]:3.0E-6)[&label=26]:3.0E-6)[&label=37]:3.0E-6,((ST390_1_CC67:3.0E-6,ST1023_1_CCNA:2.03E-4)[&label=37]:3.0E-6,ST390_2_CC67:3.0E-6)[&label=26]:3.0E-6)[&label=37]:3.0E-6,((ST1214_1_CCNA:3.0E-6,ST2742_1_CCNA:3.0E-6)[&label=97]:3.0E-6,ST1242_1_CCNA:6.8E-5)[&label=100]:1.02E-4)[&label=100]:6.7E-5)[&label=77]:3.4E-5,ST468_1_CC4:1.01E-4)[&label=100]:3.4E-5)[&label=37]:3.0E-6,((((((((ST201_1_CC4:0.0,ST201_3_CC4:0.0):0.0,ST201_5_CC4:0.0):0.0,ST201_4_CC4:0.0):3.0E-6,((ST221_1_CC4:3.4E-5,ST230_1_CCNA:6.8E-5)[&label=49]:3.0E-6,ST226_1_CC4:3.4E-5)[&label=27]:3.0E-6)[&label=37]:3.0E-6,ST201_2_CC4:3.0E-6)[&label=27]:3.0E-6,(((((ST212_1_CC4:0.0,ST212_3_CC4:0.0):0.0,ST212_4_CC4:0.0):3.0E-6,ST212_2_CC4:3.0E-6)[&label=71]:3.0E-6,ST236_1_CC4:3.4E-5)[&label=76]:3.0E-6,ST242_1_CCNA:1.01E-4)[&label=100]:3.4E-5)[&label=50]:3.0E-6,ST3886_1_CCNA:6.8E-5)[&label=87]:3.0E-6,(ST257_1_CC4:3.0E-6,ST262_1_CCNA:6.8E-5)[&label=93]:3.4E-5)[&label=30]:3.4E-5)[&label=37]:3.3E-5,(((((((((((((((((ST2642_1_CCNA:0.0,ST2642_5_CCNA:0.0):0.0,ST2642_3_CCNA:0.0):0.0,ST2642_4_CCNA:0.0):3.0E-6,ST2642_2_CCNA:3.0E-6)[&label=46]:3.0E-6,ST4874_1_CCNA:3.4E-5)[&label=67]:3.0E-6,ST5148_1_CCNA:1.01E-4)[&label=100]:3.4E-5,((ST2880_1_CC4:1.7E-4,ST2988_1_CC4:3.4E-5)[&label=100]:3.4E-5,ST3959_1_CC4:6.8E-5)[&label=27]:3.0E-6)[&label=26]:3.0E-6,(((ST1138_1_CCNA:3.0E-6,ST1138_2_CCNA:3.0E-6)[&label=100]:3.4E-5,ST2282_1_CC4:6.8E-5)[&label=28]:3.0E-6,ST311_3_CCNA:3.0E-6)[&label=37]:3.0E-6)[&label=37]:3.0E-6,((((((((((ST2624_1_CCNA:0.0,ST2624_3_CCNA:0.0):2.0E-6,ST2624_2_CCNA:3.0E-6)[&label=100]:6.7E-5,ST1578_1_CCNA:6.8E-5)[&label=38]:3.0E-6,ST4967_1_CCNA:3.4E-5)[&label=30]:3.0E-6,ST3141_2_CCNA:3.0E-6)[&label=38]:3.0E-6,((ST3141_1_CCNA:0.0,ST3141_3_CCNA:0.0):0.0,ST3141_4_CCNA:0.0):3.0E-6)[&label=30]:3.0E-6,ST3138_1_CCNA:3.4E-5)[&label=41]:3.0E-6,ST4384_1_CCNA:6.7E-5)[&label=100]:3.4E-5,ST821_1_CC4:6.8E-5)[&label=31]:3.0E-6,ST311_2_CCNA:3.4E-5)[&label=26]:3.0E-6)[&label=37]:3.0E-6,((ST3485_1_CC4:3.0E-6,ST3836_1_CC255:6.8E-5)[&label=100]:3.4E-5,ST3053_1_CCNA:1.01E-4)[&label=30]:3.0E-6)[&label=26]:3.0E-6,(((((((((((((ST726_1_CC4:0.0,ST726_11_CC4:0.0):0.0,ST726_12_CC4:0.0):0.0,ST726_8_CC4:0.0):0.0,ST726_10_CC4:0.0):0.0,ST726_4_CC4:0.0):0.0,ST726_3_CC4:0.0):0.0,ST726_9_CC4:0.0):0.0,ST726_5_CC4:0.0):0.0,ST726_6_CC4:0.0):0.0,ST726_7_CC4:0.0):3.0E-6,((((ST725_1_CC4:3.4E-5,ST825_1_CC4:3.0E-6)[&label=37]:3.0E-6,(ST848_1_CC4:3.4E-5,ST913_1_CC4:3.4E-5)[&label=29]:3.0E-6)[&label=37]:3.0E-6,((ST1161_1_CC4:3.0E-6,ST1161_2_CC4:3.0E-6)[&label=100]:3.4E-5,ST1866_1_CCNA:6.8E-5)[&label=39]:3.0E-6)[&label=37]:3.0E-6,ST726_2_CC4:3.0E-6)[&label=26]:3.0E-6)[&label=43]:3.0E-6,(ST929_1_CC4:3.0E-6,ST1054_1_CC4:3.4E-5)[&label=100]:3.4E-5)[&label=94]:3.4E-5,ST1251_1_CCNA:6.8E-5)[&label=27]:3.0E-6)[&label=37]:3.0E-6,(((((((((((((((((((((((ST1022_1_CCNA:0.0,ST1022_6_CCNA:0.0):0.0,ST1022_8_CCNA:0.0):0.0,ST1022_17_CCNA:0.0):0.0,ST1022_3_CCNA:0.0):0.0,ST1022_15_CCNA:0.0):0.0,ST1022_10_CCNA:0.0):0.0,ST1022_5_CCNA:0.0):0.0,ST1022_11_CCNA:0.0):0.0,ST1022_14_CCNA:0.0):0.0,ST1022_13_CCNA:0.0):0.0,ST1022_12_CCNA:0.0):0.0,ST1022_4_CCNA:0.0):0.0,ST1022_7_CCNA:0.0):0.0,ST1022_16_CCNA:0.0):0.0,ST1022_9_CCNA:0.0):3.0E-6,((((ST2943_1_CCNA:3.4E-5,ST4699_1_CCNA:3.4E-5)[&label=34]:3.0E-6,(ST3233_1_CCNA:6.8E-5,ST4160_1_CCNA:3.4E-5)[&label=27]:3.0E-6)[&label=27]:3.0E-6,(ST1022_2_CCNA:3.0E-6,ST3730_1_CCNA:3.4E-5)[&label=18]:3.0E-6)[&label=21]:3.0E-6,(ST3582_1_CCNA:3.4E-5,ST3778_1_CCNA:6.8E-5)[&label=39]:3.0E-6)[&label=26]:3.0E-6)[&label=34]:3.0E-6,ST2245_1_CCNA:6.8E-5)[&label=100]:3.4E-5,(((ST3232_1_CCNA:3.0E-6,ST4005_1_CCNA:3.4E-5)[&label=40]:3.0E-6,ST3232_2_CCNA:3.0E-6)[&label=62]:3.0E-6,ST4847_1_CCNA:3.4E-5)[&label=100]:3.4E-5)[&label=43]:3.0E-6,(ST3524_1_CCNA:1.01E-4,ST4905_1_CCNA:1.01E-4)[&label=37]:3.0E-6)[&label=25]:3.0E-6,ST1403_2_CCNA:3.0E-6)[&label=26]:3.0E-6,((ST2096_1_CCNA:2.0E-6,ST2096_2_CCNA:3.0E-6)[&label=100]:6.7E-5,ST2060_1_CCNA:3.4E-5)[&label=36]:3.0E-6)[&label=29]:3.0E-6,(((ST1403_1_CCNA:0.0,ST1403_4_CCNA:0.0):0.0,ST1403_5_CCNA:0.0):0.0,ST1403_3_CCNA:0.0):3.0E-6)[&label=100]:3.4E-5,(((ST1310_1_CC4:6.8E-5,ST3270_1_CCNA:3.4E-5)[&label=42]:3.0E-6,(ST2501_1_CC4:3.4E-5,ST3024_1_CC256:6.8E-5)[&label=100]:3.4E-5)[&label=32]:3.0E-6,(ST3109_1_CC4:3.0E-6,ST3842_1_CCNA:3.3E-5)[&label=100]:3.4E-5)[&label=94]:3.4E-5)[&label=28]:3.0E-6)[&label=37]:3.0E-6,(((((((((((((((((((((ST311_1_CCNA:0.0,ST311_21_CCNA:0.0):0.0,ST311_7_CCNA:0.0):0.0,ST311_12_CCNA:0.0):0.0,ST311_15_CCNA:0.0):0.0,ST311_19_CCNA:0.0):0.0,ST311_5_CCNA:0.0):0.0,ST311_17_CCNA:0.0):0.0,ST311_16_CCNA:0.0):0.0,ST311_9_CCNA:0.0):0.0,ST311_4_CCNA:0.0):0.0,ST311_10_CCNA:0.0):0.0,ST311_6_CCNA:0.0):0.0,ST311_14_CCNA:0.0):0.0,ST311_11_CCNA:0.0):0.0,ST311_20_CCNA:0.0):0.0,ST311_8_CCNA:0.0):0.0,ST311_13_CCNA:0.0):0.0,ST311_18_CCNA:0.0):3.0E-6,(((((((((ST1952_1_CC4:0.0,ST1952_4_CC4:0.0):0.0,ST1952_8_CC4:0.0):0.0,ST1952_5_CC4:0.0):0.0,ST1952_3_CC4:0.0):0.0,ST1952_6_CC4:0.0):0.0,ST1952_7_CC4:0.0):3.0E-6,ST1952_2_CC4:3.0E-6)[&label=100]:3.4E-5,ST3199_1_CC4:1.7E-4)[&label=38]:3.0E-6,((ST3257_1_CC4:3.0E-6,ST3257_2_CC4:3.0E-6)[&label=100]:3.4E-5,ST3640_1_CCNA:3.4E-5)[&label=30]:3.0E-6)[&label=37]:3.0E-6)[&label=37]:3.0E-6,(((ST538_1_CC4:3.0E-6,ST538_2_CC4:3.0E-6)[&label=100]:3.4E-5,ST4451_1_CCNA:6.8E-5)[&label=18]:3.0E-6,ST836_1_CC4:3.4E-5)[&label=26]:3.0E-6)[&label=37]:3.0E-6,ST581_1_CC4:3.4E-5)[&label=29]:3.0E-6)[&label=37]:3.0E-6,ST1148_1_CC1148:3.4E-5)[&label=37]:3.0E-6,((ST2329_1_CC4:3.0E-6,ST3486_1_CC4:3.4E-5)[&label=87]:3.0E-6,(ST4110_1_CC4:2.0E-6,ST4110_2_CC4:3.0E-6)[&label=100]:6.7E-5)[&label=100]:3.4E-5)[&label=100]:3.4E-5,ST3018_1_CC4:3.4E-5)[&label=100]:3.4E-5,(((((ST389_1_CC4:0.0,ST389_3_CC4:0.0):0.0,ST389_4_CC4:0.0):3.0E-6,ST389_2_CC4:3.0E-6)[&label=66]:3.0E-6,ST1981_1_CC4:3.4E-5)[&label=69]:3.0E-6,ST763_1_CC4:3.4E-5)[&label=100]:6.7E-5)[&label=37]:3.0E-6)[&label=26]:3.0E-6,((((((((((((((((((((ST2836_2_CC1148:0.0,ST2836_4_CC1148:0.0):3.0E-6,ST2836_3_CC1148:3.0E-6)[&label=89]:3.0E-6,ST2836_1_CC1148:3.4E-5)[&label=100]:3.4E-5,ST3076_1_CC1148:3.0E-6)[&label=30]:3.0E-6,ST3076_2_CC1148:3.0E-6)[&label=45]:3.0E-6,ST3241_1_CC1148:3.4E-5)[&label=100]:3.4E-5,ST2544_1_CC1148:3.4E-5)[&label=38]:3.0E-6,ST3117_1_CC1148:3.0E-6)[&label=37]:3.0E-6,(ST3168_1_CC1148:3.4E-5,ST3230_1_CC1148:3.4E-5)[&label=27]:3.0E-6)[&label=37]:3.0E-6,((ST3294_1_CC1148:3.4E-5,ST3328_1_CC1148:3.4E-5)[&label=27]:3.0E-6,ST3739_1_CC1148:3.4E-5)[&label=26]:3.0E-6)[&label=37]:3.0E-6,((ST3927_1_CC1148:3.0E-6,ST4023_1_CC1148:1.36E-4)[&label=100]:3.4E-5,ST4632_1_CC1148:3.4E-5)[&label=33]:3.0E-6)[&label=37]:3.0E-6,((ST3831_1_CC1148:6.8E-5,ST4116_1_CC4:6.8E-5)[&label=31]:3.0E-6,ST3576_1_CC1148:3.4E-5)[&label=26]:3.0E-6)[&label=37]:3.0E-6,((ST1198_1_CC1148:6.8E-5,ST2590_1_CC1148:6.8E-5)[&label=29]:3.0E-6,ST2596_1_CC1148:6.8E-5)[&label=26]:3.0E-6)[&label=37]:3.0E-6,(((((((((ST2028_1_CC1148:0.0,ST2028_4_CC1148:0.0):0.0,ST2028_9_CC1148:0.0):0.0,ST2028_7_CC1148:0.0):0.0,ST2028_3_CC1148:0.0):0.0,ST2028_5_CC1148:0.0):0.0,ST2028_8_CC1148:0.0):0.0,ST2028_6_CC1148:0.0):3.0E-6,ST4795_1_CC1148:3.4E-5)[&label=28]:3.0E-6,ST2028_2_CC1148:3.0E-6)[&label=28]:3.0E-6)[&label=50]:3.0E-6,ST4256_1_CC1148:2.0E-6)[&label=100]:3.4E-5,(((ST48_1_CC1148:0.0,ST48_3_CC1148:0.0):3.0E-6,ST48_2_CC1148:3.0E-6)[&label=33]:3.0E-6,((ST111_1_CC1148:2.0E-6,ST111_2_CC1148:3.0E-6)[&label=100]:3.4E-5,ST54_1_CC1148:3.4E-5)[&label=45]:3.0E-6)[&label=100]:3.4E-5)[&label=52]:3.0E-6,(ST43_1_CC4:3.4E-5,ST2047_1_CCNA:3.4E-5)[&label=40]:3.0E-6)[&label=43]:3.0E-6,ST24_1_CC4:3.4E-5)[&label=33]:3.0E-6,ST128_1_CC4:1.36E-4)[&label=64]:3.4E-5,ST1984_1_CC4:3.4E-5)[&label=27]:3.0E-6,(((((((((((ST4529_1_CC4:0.0,ST4529_3_CC4:0.0):3.0E-6,ST4529_2_CC4:3.0E-6)[&label=100]:3.4E-5,ST4801_1_CC4:3.4E-5)[&label=27]:3.0E-6,ST5104_1_CC4:3.4E-5)[&label=37]:3.0E-6,ST4259_2_CC4:3.0E-6)[&label=26]:3.0E-6,((((ST4259_1_CC4:0.0,ST4259_5_CC4:0.0):0.0,ST4259_3_CC4:0.0):0.0,ST4259_4_CC4:0.0):3.0E-6,ST4932_1_CC255:6.8E-5)[&label=27]:3.0E-6)[&label=27]:3.0E-6,((((ST4515_1_CCNA:0.0,ST4515_3_CCNA:0.0):3.0E-6,ST4515_2_CCNA:3.0E-6)[&label=88]:3.0E-6,ST4938_1_CCNA:1.01E-4)[&label=100]:3.4E-5,ST4929_1_CCNA:3.4E-5)[&label=100]:6.8E-5)[&label=100]:1.36E-4,ST2819_1_CC4:1.36E-4)[&label=27]:3.0E-6,ST109_1_CC255:1.36E-4)[&label=26]:3.0E-6,(((((ST1233_1_CC256:3.4E-5,ST2958_1_CC4:6.8E-5)[&label=87]:3.0E-6,(ST3329_1_CCNA:2.0E-6,ST3329_2_CCNA:3.0E-6)[&label=100]:1.02E-4)[&label=100]:3.4E-5,ST190_2_CC4:3.0E-6)[&label=26]:3.0E-6,((((ST1192_1_CC255:1.02E-4,ST1603_1_CC4:3.0E-6)[&label=100]:3.4E-5,ST1829_1_CC4:6.8E-5)[&label=72]:3.4E-5,ST3506_1_CCNA:1.35E-4)[&label=41]:3.0E-6,ST2569_1_CC4:1.01E-4)[&label=27]:3.0E-6)[&label=37]:3.0E-6,((ST153_1_CCNA:3.4E-5,ST158_1_CCNA:6.8E-5)[&label=99]:6.7E-5,ST1536_1_CC4:1.36E-4)[&label=27]:3.0E-6)[&label=37]:3.0E-6)[&label=37]:3.0E-6,((((((ST2173_1_CC4:2.0E-6,ST3231_1_CC4:3.4E-5)[&label=100]:3.4E-5,ST2234_1_CC4:3.4E-5)[&label=40]:3.0E-6,(ST1366_1_CC4:3.4E-5,ST1921_1_CC4:6.8E-5)[&label=51]:3.0E-6)[&label=47]:3.0E-6,ST4750_1_CC4:1.02E-4)[&label=100]:3.4E-5,ST2901_1_CC4:6.8E-5)[&label=49]:3.0E-6,ST210_1_CC4:6.8E-5)[&label=100]:3.4E-5)[&label=11]:3.0E-6,((((((((ST1452_1_CC4:2.0E-6,ST1452_2_CC4:3.0E-6)[&label=100]:1.02E-4,ST2267_1_CC4:3.0E-6)[&label=39]:3.0E-6,(ST2267_2_CC4:3.0E-6,ST2390_1_CC4:3.4E-5)[&label=38]:3.0E-6)[&label=63]:3.0E-6,ST2058_1_CC4:3.0E-6)[&label=60]:3.0E-6,(ST165_1_CC4:6.8E-5,ST166_1_CCNA:3.4E-5)[&label=100]:1.02E-4)[&label=54]:3.4E-5,((ST146_1_CCNA:1.01E-4,ST1312_1_CCNA:3.4E-5)[&label=57]:3.0E-6,ST2798_1_CCNA:1.02E-4)[&label=41]:3.4E-5)[&label=37]:3.0E-6,((((ST1502_1_CC4:3.0E-6,ST1502_2_CC4:3.0E-6)[&label=100]:3.4E-5,ST2622_1_CC4:3.4E-5)[&label=44]:3.0E-6,ST2324_1_CCNA:3.4E-5)[&label=100]:3.4E-5,(ST148_1_CC4:3.4E-5,ST151_1_CC4:3.4E-5)[&label=99]:3.4E-5)[&label=27]:3.0E-6)[&label=37]:3.0E-6,((((((((ST190_1_CC4:0.0,ST190_4_CC4:0.0):0.0,ST190_6_CC4:0.0):0.0,ST190_8_CC4:0.0):0.0,ST190_5_CC4:0.0):0.0,ST190_7_CC4:0.0):0.0,ST190_3_CC4:0.0):3.0E-6,((((ST2657_1_CC4:3.0E-6,ST2657_2_CC4:3.0E-6)[&label=88]:3.0E-6,ST5133_1_CC4:6.7E-5)[&label=100]:3.4E-5,ST3451_1_CC255:3.4E-5)[&label=67]:3.0E-6,(ST2434_1_CC4:3.3E-5,ST3487_1_CC4:1.36E-4)[&label=97]:3.4E-5)[&label=100]:1.02E-4)[&label=26]:3.0E-6,(ST345_1_CC255:6.8E-5,ST3366_1_CCNA:1.36E-4)[&label=27]:3.0E-6)[&label=27]:3.0E-6)[&label=37]:3.0E-6,((((((ST1675_1_CC4:6.8E-5,ST2533_1_CC4:3.4E-5)[&label=71]:3.0E-6,ST1915_1_CC4:3.0E-6)[&label=40]:3.0E-6,ST1915_2_CC4:3.0E-6)[&label=79]:3.0E-6,ST2242_1_CC4:2.0E-6)[&label=100]:3.4E-5,ST632_1_CC256:6.8E-5)[&label=83]:3.4E-5,ST2965_1_CCNA:2.04E-4)[&label=27]:3.0E-6,(((ST4_76_CC4:3.4E-5,ST1146_1_CC4:3.4E-5)[&label=88]:3.0E-6,ST4383_1_CC4:6.8E-5)[&label=100]:3.4E-5,(ST2567_1_CCNA:3.0E-6,ST3370_1_CCNA:3.4E-5)[&label=100]:6.7E-5)[&label=27]:3.0E-6,ST4_1_CC4:3.0E-6,ST15_1_CCNA:1.7E-4,ST1262_1_CC4:3.4E-5):3.0E-6,ST4_59_CC4:0.0):0.0,ST4_15_CC4:0.0):0.0,ST4_87_CC4:0.0):0.0,ST4_108_CC4:0.0):0.0,ST4_7_CC4:0.0):0.0,ST4_96_CC4:0.0):0.0,ST4_119_CC4:0.0):0.0,ST4_123_CC4:0.0):0.0,ST4_83_CC4:0.0):0.0,ST4_105_CC4:0.0):0.0,ST4_4_CC4:0.0):0.0,ST4_14_CC4:0.0):0.0,ST4_128_CC4:0.0):0.0,ST4_111_CC4:0.0):0.0,ST4_73_CC4:0.0):0.0,ST4_9_CC4:0.0):0.0,ST4_66_CC4:0.0):0.0,ST4_41_CC4:0.0):0.0,ST4_74_CC4:0.0):0.0,ST4_117_CC4:0.0):0.0,ST4_122_CC4:0.0):0.0,ST4_67_CC4:0.0):0.0,ST4_77_CC4:0.0):0.0,ST4_25_CC4:0.0):0.0,ST4_99_CC4:0.0):0.0,ST4_36_CC4:0.0):0.0,ST4_95_CC4:0.0):0.0,ST4_37_CC4:0.0):0.0,ST4_115_CC4:0.0):0.0,ST4_103_CC4:0.0):0.0,ST4_35_CC4:0.0):0.0,ST4_65_CC4:0.0):0.0,ST4_89_CC4:0.0):0.0,ST4_39_CC4:0.0):0.0,ST4_56_CC4:0.0):0.0,ST4_107_CC4:0.0):0.0,ST4_2_CC4:0.0):0.0,ST4_45_CC4:0.0):0.0,ST4_49_CC4:0.0):0.0,ST4_106_CC4:0.0):0.0,ST4_61_CC4:0.0):0.0,ST4_80_CC4:0.0):0.0,ST4_34_CC4:0.0):0.0,ST4_55_CC4:0.0):0.0,ST4_29_CC4:0.0):0.0,ST4_78_CC4:0.0):0.0,ST4_5_CC4:0.0):0.0,ST4_130_CC4:0.0):0.0,ST4_6_CC4:0.0):0.0,ST4_23_CC4:0.0):0.0,ST4_11_CC4:0.0):0.0,ST4_91_CC4:0.0):0.0,ST4_69_CC4:0.0):0.0,ST4_110_CC4:0.0):0.0,ST4_38_CC4:0.0):0.0,ST4_21_CC4:0.0):0.0,ST4_19_CC4:0.0):0.0,ST4_120_CC4:0.0):0.0,ST4_20_CC4:0.0):0.0,ST4_116_CC4:0.0):0.0,ST4_50_CC4:0.0):0.0,ST4_124_CC4:0.0):0.0,ST4_52_CC4:0.0):0.0,ST4_30_CC4:0.0):0.0,ST4_42_CC4:0.0):0.0,ST4_44_CC4:0.0):0.0,ST4_40_CC4:0.0):0.0,ST4_88_CC4:0.0):0.0,ST4_75_CC4:0.0):0.0,ST4_98_CC4:0.0):0.0,ST4_63_CC4:0.0):0.0,ST4_62_CC4:0.0):0.0,ST4_72_CC4:0.0):0.0,ST4_125_CC4:0.0):0.0,ST4_131_CC4:0.0):0.0,ST4_47_CC4:0.0):0.0,ST4_114_CC4:0.0):0.0,ST4_3_CC4:0.0):0.0,ST4_27_CC4:0.0):0.0,ST4_85_CC4:0.0):0.0,ST4_16_CC4:0.0):0.0,ST4_31_CC4:0.0):0.0,ST4_97_CC4:0.0):0.0,ST4_84_CC4:0.0):0.0,ST4_18_CC4:0.0):0.0,ST4_79_CC4:0.0):0.0,ST4_64_CC4:0.0):0.0,ST4_129_CC4:0.0):0.0,ST4_26_CC4:0.0):0.0,ST4_112_CC4:0.0):0.0,ST4_10_CC4:0.0):0.0,ST4_109_CC4:0.0):0.0,ST4_53_CC4:0.0):0.0,ST4_46_CC4:0.0):0.0,ST4_68_CC4:0.0):0.0,ST4_94_CC4:0.0):0.0,ST4_86_CC4:0.0):0.0,ST4_48_CC4:0.0):0.0,ST4_127_CC4:0.0):0.0,ST4_71_CC4:0.0):0.0,ST4_8_CC4:0.0):0.0,ST4_121_CC4:0.0):0.0,ST4_51_CC4:0.0):0.0,ST4_104_CC4:0.0):0.0,ST4_58_CC4:0.0):0.0,ST4_13_CC4:0.0):0.0,ST4_60_CC4:0.0):0.0,ST4_32_CC4:0.0):0.0,ST4_92_CC4:0.0):0.0,ST4_126_CC4:0.0):0.0,ST4_100_CC4:0.0):0.0,ST4_81_CC4:0.0):0.0,ST4_82_CC4:0.0):0.0,ST4_57_CC4:0.0):0.0,ST4_43_CC4:0.0):0.0,ST4_70_CC4:0.0):0.0,ST4_90_CC4:0.0):0.0,ST4_22_CC4:0.0):0.0,ST4_54_CC4:0.0):0.0,ST4_101_CC4:0.0):0.0,ST4_33_CC4:0.0):0.0,ST4_118_CC4:0.0):0.0,ST4_102_CC4:0.0):0.0,ST4_93_CC4:0.0):0.0,ST4_113_CC4:0.0):0.0,ST4_12_CC4:0.0):0.0,ST4_24_CC4:0.0):0.0,ST4_28_CC4:0.0):0.0,ST4_17_CC4:0.0):0.0,'MN908947.3':0.0);
end;

begin figtree;
	set appearance.backgroundColorAttribute="Default";
	set appearance.backgroundColour=#ffffff;
	set appearance.branchColorAttribute="User selection";
	set appearance.branchColorGradient=false;
	set appearance.branchLineWidth=1.0;
	set appearance.branchMinLineWidth=0.0;
	set appearance.branchWidthAttribute="Fixed";
	set appearance.foregroundColour=#000000;
	set appearance.hilightingGradient=false;
	set appearance.selectionColour=#2d3680;
	set branchLabels.colorAttribute="User selection";
	set branchLabels.displayAttribute="label";
	set branchLabels.fontName="Al Bayan";
	set branchLabels.fontSize=8;
	set branchLabels.fontStyle=0;
	set branchLabels.isShown=true;
	set branchLabels.significantDigits=4;
	set layout.expansion=0;
	set layout.layoutType="RECTILINEAR";
	set layout.zoom=0;
	set legend.attribute=null;
	set legend.fontSize=10.0;
	set legend.isShown=false;
	set legend.significantDigits=4;
	set nodeBars.barWidth=4.0;
	set nodeBars.displayAttribute=null;
	set nodeBars.isShown=false;
	set nodeLabels.colorAttribute="User selection";
	set nodeLabels.displayAttribute="Node ages";
	set nodeLabels.fontName="Al Bayan";
	set nodeLabels.fontSize=8;
	set nodeLabels.fontStyle=0;
	set nodeLabels.isShown=false;
	set nodeLabels.significantDigits=4;
	set nodeShapeExternal.colourAttribute=null;
	set nodeShapeExternal.isShown=false;
	set nodeShapeExternal.minSize=10.0;
	set nodeShapeExternal.scaleType=Width;
	set nodeShapeExternal.shapeType=Circle;
	set nodeShapeExternal.size=4.0;
	set nodeShapeExternal.sizeAttribute=null;
	set nodeShapeInternal.colourAttribute=null;
	set nodeShapeInternal.isShown=false;
	set nodeShapeInternal.minSize=10.0;
	set nodeShapeInternal.scaleType=Width;
	set nodeShapeInternal.shapeType=Circle;
	set nodeShapeInternal.size=4.0;
	set nodeShapeInternal.sizeAttribute=null;
	set polarLayout.alignTipLabels=false;
	set polarLayout.angularRange=0;
	set polarLayout.rootAngle=0;
	set polarLayout.rootLength=100;
	set polarLayout.showRoot=true;
	set radialLayout.spread=0.0;
	set rectilinearLayout.alignTipLabels=false;
	set rectilinearLayout.curvature=0;
	set rectilinearLayout.rootLength=100;
	set scale.offsetAge=0.0;
	set scale.rootAge=1.0;
	set scale.scaleFactor=1.0;
	set scale.scaleRoot=false;
	set scaleAxis.automaticScale=true;
	set scaleAxis.fontSize=8.0;
	set scaleAxis.isShown=false;
	set scaleAxis.lineWidth=1.0;
	set scaleAxis.majorTicks=1.0;
	set scaleAxis.minorTicks=0.5;
	set scaleAxis.origin=0.0;
	set scaleAxis.reverseAxis=false;
	set scaleAxis.showGrid=true;
	set scaleBar.automaticScale=true;
	set scaleBar.fontSize=10.0;
	set scaleBar.isShown=true;
	set scaleBar.lineWidth=1.0;
	set scaleBar.scaleRange=0.0;
	set tipLabels.colorAttribute="User selection";
	set tipLabels.displayAttribute="Names";
	set tipLabels.fontName="Al Bayan";
	set tipLabels.fontSize=8;
	set tipLabels.fontStyle=0;
	set tipLabels.isShown=true;
	set tipLabels.significantDigits=4;
	set trees.order=true;
	set trees.orderType="increasing";
	set trees.rooting=true;
	set trees.rootingType="User Selection";
	set trees.transform=false;
	set trees.transformType="cladogram";
end;
```
